# Construction and analysis of an interologous protein-protein interaction network of *Camellia sinensis* leaf (TeaLIPIN) from RNA-Seq datasets

**DOI:** 10.1101/592394

**Authors:** Gagandeep Singh, Vikram Singh, Vikram Singh

**Affiliations:** Centre for Computational Biology and Bioinformatics, School of Life Sciences, Central University of Himachal Pradesh, Dharamshala, India-176206

**Keywords:** *Camellia sinensis*(Tea), PPI network, RNA-Seq data, Leaf transcriptome, Interolog, KEGG pathways, Transcription factors (TFs)

## Abstract

Worldwide, tea (*Camellia sinensis*) is the most consumed beverage primarily due to the taste, flavour and aroma of its newly formed leaves; and has been used as an important ingredient in several traditional medicinal systems because of its antioxidant properties. For this medicinally and commercially important plant, design principles of gene-regulatory and protein-protein interaction networks at sub-cellular level are largely un-characterized mainly because neither its reference assembly nor annotated genome is available though plenty of its transcriptomes have been studied. In this work, we report a tea leaf interologous PPI network (TeaLIPIN) consisting of 11,208 nodes and 1,97,820 interactions. A reference transcriptome assembly was first developed from all the 44 samples of 6 publicly available leaf transcriptomes (1,567,288,290 raw reads). By inferring the high-confidence interactions among potential proteins coded by these transcripts using known experimental information about PPIs in 14 plants, an interologous PPI network was constructed and its modular architecture was explored. Comparing this PPI network with 10,000 realisations of corresponding random networks (Erdős-Rényi models) and examining over three network centrality metrics, we predict 2,931 bottleneck proteins (having *p-values* <0.01). 270 of these are deduced to have transcription factor domains by developing the HMM models of known plant TFs. Final transcripts were also mapped to the draft tea genome in order to search the probable loci of their origin. We believe that the proposed novel methodology can easily be adopted to develop and explore the PPI interactomes in other plant species by making use of the available transcriptomic data.

## Supplementary Files (1-5) for "Construction and analysis of an interologous protein-protein interaction network of *Camellia sinensis* leaf (TeaLIPIN) from RNA-Seq datasets": S1_Supplementary_File.txt (part 1 of 248)

```
>TeaL_1
AAAAAAAAACCCAAACAACCACATCCACAGGCGGGATTTTTCTTCTCTACTCTGCCGCCG
GTCTTTTCTTCTTGCCTCCGTCCTGGGCGGCCCTTGCCGGTGTTGCCTCCGTGTTTCCCA
CTCCACTGGGCATGATCACTACTCCCTGCTCCTCCACTGCAGCATATGGCGGACCTCCAA
ATCGGAACATCACGGTGGCCTTCCGCTTCAGCTCCTTGTTTTCTGCCCTTAGCACGCTTA
TCTCTGCTCGCGCATCCTTATACATGCGTTGGAGCAGAGCCAGCTGGGAGTTTAAATGCT
GCACCTCATTTGTCCTACTCTGCAGCCGGTTCGACAAATTTGTGACCGCCGTCATGCTTT
CCACACATGCCTTCAAAGTATACTGATTGGCCTCCACATCCGACTGCACTGCCATTCTTT
GCTCCACAGACCGCATCGGAAAGTTCAACGGAGCAAACTCCGGGGCGCTTGGTTGAGGTT
CCAGTGCCACCGCACCAGTTCTCTCTCTCGTTGACTCGTTGAGGTCGGGAAAGAGAGTGA
GCAGACCACGGGAAGAAGAGGCTATGTTCTGGGTAGCTGAACGGGAAGAAGAGGCCATGT
TTTTGGGTTGCTAAGTGTTTCAGCGAAATAGCAATTTCAGACTGGTAATGTTCGGAAGGG
TTGGTGACAGAATGGCAACAAAGTGTTCCACAGTTTCTCTCTCCGCAGAGGCAGAGTTTT
TTCAGCGAAGGGTTGGTTTCAGAGGTTTCAGAATGGTATGCCTCAGCCTCAGCCTTCGTC
TTGGTTAAATAGCCGAGGCAGCCACGCGTATCGCGCGCCTCTTGCCGCCCGACAAACTGG
CACGCCTTTTCATGGCACATCTTTTGATAAAGTGGACACGCCTTTTGATGGCACGCCTTT
TGAAAGATTGGGCACACCTTTTGAGGGTGCGACTTTTTAAGGGTCCGACAAGACTCTGTA
AACTGTCCCGACATTGATTCCGGTTAGCTCCTTTATGGGTCCGACAAGACTCTGTAAACT
GTCCCGACATTGATTCCGGTTAGCTCCTTTAT
>TeaL_2
CGTGTAATAAAGATAATTTAGGACAAAAACAGTAGGAGATGGAGACAAAAGATCATTACT
CCACCTATACATCCAGAAGTCCTCATCTCTCTCTCTCCAAGTAAAAGGAAGAAAGAAAAA
GCCCAAATTCAAGAAGGAAAATTGAAGAGCAAGCGACGTTAAAATATTAGGTCACACCAT
TTATTTATAACACCATTTATTTATAACATGTCATGTAACATACACACATGTTAGTACCAA
ACACTCAGAATTACACAGCACCAACCAAGTAGTAGTGTCGTTCCCTCCTACCTCCCCATA
TCACAACACTTCAGATATACCCTTGCTTTTGATTATCAAATTTTTATGGCAACTGAAGTA
ATTGTAGAATTGGAATGGCAGATATACATAACTCCAACCCCAGTAGGAAATTTAACAAGA
GTAAAAAACAAAAGCAAAAGCTATATATATAGCTAGCACGCTGCTATATATATATGATAG
GCATAACATGAGGAGGATCAGTGGTGGTGGTGAGGAGGTGGTGGTTTGTGAGGTTCTGGA
GGGCCTGGTGGTGGCGCTTTGGGTCCCGGAGGAGGGTCGCCATGATGAGGCGGTGATGGC
TCGTGATGAGGAGGACCTGGATGAGGCGCGTGCGGTGGTGGTGGGTGGTGGGGATCAGGT
GGTGGTGGATTGTGCATCTTCTTCTTTGCTTTTTTCTCGCGTTTTAATAACAATGACGGT
AGGGTTGTGGTGGTGGTGTGGCCAAACGTAACAAGTGAGTTTGTGTACTTATAGAGTGTG
G
>TeaL_3
GCTTGAAGTAAAGCATATACCACTCATAGAAAGTAACCAAGAGACAATTAGCAACACAGA
TTTTTTAATTATAGCCAAGCTGCACACACCATTATGAGATGTAAATACCAAAGAAAATGC
AAAAGAACCAGAAGGGCAAATTACAAATAAACCACAAAGATGTCATCAAGCCAGCACAAA
TAAAGACTTACACACTGCAGCAACCAAGTAATCCTTGGTAACCAACGATGATAGAGTTCA
TTAGACTGCATAGATGCCCTCATTCTCATGCCTTAACCCATTTATATCACTAAAGGACAC
CTAACATGACAAGCAACCAATTTATATGAAGACGGATGGATGTAAAGAGAAAGCATCATA
CTTCAGTACATAAACCTTCAGTCCATGGCGGCTCTAGATCTTATCCAGCTTTTCTGCCTT
CACAACAGGATTGGCTTTTGTTATAGCATCCTGTGCAGTGGTGCGGTAATCAAAAGGGCA
GTCGTGTTTGTCCGAGTAGCGATGCGATCCACAAAAGAGGTCACCACAATGACATTTGAA
CCCGGTCAAGCCAACCCGCTTCTTGCAAGTGGTGCACCTATTAGGACCCTCCTTCGGCTT
TGGCTCACTGGTCTCCTCAGAGCCAGATGCCGGAGTTGGTGGCAAAGAAATAGTCTTTGG
TTCCAATGAATCCACTTGCACGCCCACACTGAATCCACTTGATCCGTTAATAATATTGTT
AATGGACGACGCAGCAAGTTTAGCCTGTTCTTGTTTCAATGTCAAGTCCTTGTGACACTT
GGAACACATGTTCATGGTTGCTGCACTTCCAAAGAAGCCACAGTTGTTGATGCAAAGGAT
GGGTCCTTCTGGAGCTTGGCATCCTGTCTCATCGGAAGACTCCATTTATTCAAATGTCCT
GTTTTCAAAACGAGAGCTTTTGGTCGATCTTGACTCGCAAAATCGAACCAGGTTGTTCCT
TAATCGAGGTTTAATAGTGCGATGATCGGAGAAATCGAGGGGTATATAGGAGAGATATAG
AGAGAGAGAGAGATGTATATAAGCGTCAATATAGAGAGAGAAAGAAATAGAGGAGAGAGA
AAGGGTTGGTT
>TeaL_4
GAAATAATGTGGTAATAGTATTTTCAATTCTCCATGCAGCTAAGAACATTCACATATATG
GTAGGTACTCTTAAATGAAATTCTCAAGAGACATTATTAGTAGCATATATCATACTAATT
GTTCTGCTTAAGTAGCATTAATAATAAGATGTTACATGCATGCCCATTAGCTAGTAGCAG
TGACAAACAACATAGGATAATCAAACCAGTGCTACGCAACTGGTTTCTTTTATGTTACTT
AATTTACATAGTTTAAGCCTCTCAGTTGGAAGTTGTTGGTGGAGGCTTCTTCTTGGGAGG
AGGCTTGTGAGCATCTTCAATGCTCTACGCGGTTGGTGGCTTGTGTTTTGGTGGTGGTTT
TGGTCCCTTTGGGGGCTCTTTGCCATCTTCTACTTCAAATTCTTCGGGGGTTGGTGGCTT
GTGTTTTGGTGGTGGTTTTGGTCCCTTTGGGGGCTCTTTGCCATCTTCTACTTCAAATTC
TTCGGG
>TeaL_5
ATCTAGGAGTCATCGGAAAGAAATTGCTAAAAGTGACCCTAGAGAATTGGATGGGGAGAA
GAATGCCAAAAAGGAAAAGAGGAAATATGATGATCAGGAAACTGGCAGGCACAAGGACCG
ATATGTTGGAGAACCGGGGGAGCAGCTTGAAGACATTTCGAAGTTTACAACTGGAGCTAA
TGAAAGACAGTCTTCAAGTTCAAAGCTAGCCCAGGAGCTTGTTGTTAAGGTGACTTCAGA
GCAGGCCCCTGCAAAAGTTTTGGAATCTGCTAATGATATAGATGCTGCAAAAGTTGCTGC
AATGAAAGCCGCGGAATTAGTTAATAAGAACCTCATTGGAACGGGTTACATGTCTACTGA
TCAAAAGAAGAAGCTGCTGTGGGGGAATAAAAAGAGCACTACTGCTGAAGAGTTTGGTCA
TCACTGGGATACGGCTTTGTTTTCTGATCATGAACGGCAAGAAAAATTCAACAAACTCAT
GGGAGTGAAGGGCGAACTGAAAGTGGAGCACAAACCCGACAACCAAGAAAGCAGTGGCCT
CCAAGCCGAGAAGCAGAAGGAACTACAACTGGATTTGGAGAAGCAATACACTGCTGGACT
CCGTCGAAGAGATGGCCGAACTGTTGGATTAGGTCTCTGAGAGTCTACTTGGGATGTTTT
TGCAGTTGGACAATGACATTTAGCTCCGTTGTGTTGTACTTCTTTGCAAGAATCTTTTCT
TTTGTGTTCATTTTTAACTTCTGGCTTGTAAGGGCTAATTGTGCTTTGCCATTTTTATTC
AAAATTTTAGATCATGATACAAATATGTA
>TeaL_6
GAAAAAATAAATAAAAATTCATTAACTTACATTCATCCAAAACCAAAACGCAAATAAAAA
AAAAAAATTTGTTGTCAAACTTCATTCAATACAAACCCATGAAATAAAATTAAAACATTT
CTAAGATATCAAACTTCATCTTCATGAATCACATCCAATTCAACTTTCACAAATACCAAT
TCCAATTCTAATTCCATGCATTTGGTTGATGAACTCAATGACCAAATGAATATTAGACAT
CAATTATAGCATCAACATTATAGGTTGAAGTTGAAGATGAGCTTGACTCCAAAGTACCTG
AGCAGAGTCGATCTTGCGAAGCACGGGAGAGTGAGATTCGAAGTGTGCGCACAGAGTTGT
GATGAGAAAGCAGAGATCGATCGGCGATGAAAAACGAGAGAGAGAGAGAGAGAGAGAG
>TeaL_7
ACCGAAATTTTCCACAATATTCACCATTATTAGAAGGCACATTCAATCTCCAATCTCCAT
CAAAAGAAGATTGGTGTAGAACTTGGAACTAGACATGATTTTGTTTTTCTCTTTTTCTTT
TTTTTAGGTAAATGAGTTTGTTCAAAAACTATTCAGATGGACCGGTAACAGGCTTTCCTC
TTTCTCTTAGCTTTTCCATGGTTTCCTTCATTGCTTCCTTCCTTTTCTTGCTAGCCAAAA
TTTTGGCTTGAAGACCACTCACACTTGGATCCTTTTTCTCTTCTGGTGGCGGTGGTGGTG
GCCTCCTAGCAGCGGCACTTGCACTGTGGTTGCCAATGTTCAAGCCCAGCACTGCACAAG
CCAAGCCCAATGCAATAGTACTCCTGCGGTAGACAATTGTATGCTGTAGGGGTTGATCAG
AAGATGCTTGATGACAAACCCAGGCTCTGTGAAACCCTGAAGATGATGGTAAATGGGCTT
TCTTCATAGAATTAGAATGAGATGATGATGATGATGTTGAGATTGAGATGGGTGGTGCTG
TAGCTCCTGGTACAGGGATTAATGAATGGACCATGATTGTATATATCAGTTATGTTAAGT
GGAAATGTGTTTTGAGTTCAAATGAATTTGATATTTTAA
>TeaL_8
CCAGATTATGCTTATCTGAAGAGACTCTTCCGGGACTTATTTATTCGAGAAGGTTATCAG
TTTGACTATGTATTTGACTGGACTATTTTGAAGTATCCACAGATTGGTTCTGGTTCCAGT
TCCAGTTCCAGTTCCAGAGCACGGCCAGTTGGGAAATTAGCTTTGAACCCAGGACCATCT
GCAGAAAGAGCTGAAAGGGCTCCAGTGAGGCAAGAGGTTCGAGATAGATTCTCAGGCGGA
GTTGAGGCATTTGCTAGAAGGAATGGTACTGTTGGAGTTTTGCATGGTGAACAATCCAGG
CACCGACAAAGATCGTCTTCGGAGAATGTACCATCATCAAAGGATGTGCAACCTGACTCT
GAAAGAGGTCGCACTTCTCGAAACGGAAGTAGCTCAAGAAGGGTTGTCGTATCAGGCAGC
CGACCAAGCTCATCTGGTGAAGCCAGTGAGAATCGACCAAGCCGGTTGGGTTCAGGCAGT
GGTCGCCTGTCTACAACACAGAGGATCCAACCTGGTTTCGAGTCTAAATCATCATCTTTC
ATTCGTGCTCCAGTCACAAGAGGCAGCCGTGATGATCCTCTTCGGAGCTTTGAGCTGCTA
ACTATTGGCACAGGAAAGCGGAAATGAAGCAGAGACTCAAAAACTATTAATAAGAAATCT
GTATTCTCAAGGGCTTGATTTGTATATGTAGCCGATGTGAAGATCAGCTCTATTAGTAAG
TTGTTACACATCGATTCACAGATTAAGCTCAAATTTAAATTTCGTCTAGAATGATTTGGG
TAAGTTTGTCGTCATCACTGATTCTTGCCATTTTTATATTTCTTGTAAACTCATCAAACA
AAAGAGAGGGAGTGCTTATCTCCAGTTTTTAGGGAAATGTTTATATTTTTGAGACTGGGT
AGTTGTAATAAGCACTTTGGTGTGTGTTGTATTTGGAGAAACTTTGCTTCAAGACCTATA
GCAGAGCATCTACTCTGCTTTCCCTTTGTGTAATACTTTACCTGGGCCTTGTGTTTATAA
TGGGAGCTTTTTAGAGCATCCACCCAAACCTTAAAAAATGGGAGCTTATATTTACACAAC
CAA
>TeaL_9
CAGAGAGAAATTAGGAGAGGGTGATTGATTGTCTATCTCTCTCTCTCAGAGACCCTTCTC
TTTCTCTTTCTCGCTTCCGATATCTCTCTCTCCAACCTCCTGCTGTTATGGCTTTCTCTG
AGAATTCTCGACAATCTCTCATCCCAAGCTTTCTCTACTCTTCTTCCTCATCATCTAAAG
CCCTAATTCTTGAGAAAATGACCTTCAGTTCAAACCCTAACCTCTGCTCTTCACCAGCAT
CATCGTCACCTTCCGCAAATGGAACTGAGGGACTCTCCTCATCGCACAAGAGCTTTGTCA
TTCCTGCTCCGAGCGAGCCTCGCAAGATCGAGTTGTACTCTCCTCAGTACTATGCCGCTT
GTACGGTCGGTGGAATCCTCAGCTGTGGCCTCACTCACATGGCCGTCACTCCTCTTGACC
TCGTCAAGTGTAATATGCAGATTGACCCTTCAAAGTACAAGAGCATCTCGTCTGGTTTTG
GAGTTTTGCTGAAAGAGCAGGGCGTCAAGGGACTTGTCAGGGGATGGGTGCCCACTCTGC
TTGGTTATAGTGCTCAGGGTGCCTGCAAGTTTGGCTTCTATGAATACTTTAAGAAGTACT
ACTCCGACATTGCTGGACCAGAGTATGCAGCCAAATACAAAACTCTGATCTACCTTGCTG
GTTCGGCTTCTGCGGAGGCCATTGCTGATGTTGCTCTTTGCCCCTTTGAGGCAGTCAAGG
TTCGTGTTCAGACTCAACCTGGTTTTGCAAGAGGATTGGCGGATGGATTGCCTAAATTTG
TCAAATCTGAAGGCATTCTTGGGTTGTACAAGGGCCTTGTTCCTCTGTGGGGGCGTCAGA
TTCCATATACCATGATGAAGTTTGCCTCTTTTGAGACCATTGTGGAGATGCTCTATAAGT
ATGCCATACCCACCCCGAAAGATGAGTGCAGTAAACCTCTGCAGCTTGGCGTGAGCTTTG
CTGGTGGATATGTTGCTGGTGTTTTGTGTGCAATTGTGTCTCATCCTGCTGATAATCTTG
TCTCTTTCCTTAACAATGCCAAGGGGGCAACTGTTGGTGATGCTGTGAAGAAGATTGGGG
TCTTGGGTCTCTTTACTCGGGGGCTTCCTCTCCGTATTGTCATGATTGGAACTCTCACTG
GAGCCCAGTGGGGAATTTATGATGCATTTAAAGTTTTTGTTGGGCTGCCAACCACCGGTG
GTGTTGCTCCTGTTGCTGCTACTGCTACTGAGCTTGCAAAGGCGTAAAATCAATTCAAAT
AGTTTTGTCATATAGGAACCTGAGAAAATAGTTATCCAGAGGGATGAATAATCGTAGGAT
ATGGCTGATGATGCTTGTGAGGCATCTGAGCAGTTCGGGAGTACTCTTTGCTTTTGAAAC
TTGTTGCAGTTTTTATCGTTCCCTCCTCCCTAACTTGGGTTTTTGGGGGGATGCTTTTCG
CCACATTTTCTATACATTGGAATTGGAACACTTTTTGCCTTAGATTAAATACGAAATCAC
ATTTTGATGTTAGGATCATGCTATGTTCTGTTTGAGGACCCCTTTAATCATGCAAGTCTT
GCCG
>TeaL_10
GAGAGAGAGAGAGAGAGAGAGTTTGAGACAAAGTTTGAGAGAGACCCAGAACAAGTTACA
TAGATCTGCTTTTCTCTTATCCCCACACCCCAATTCGCTTCCTTCCTCAGACACAAAGAT
GGGGCTGTCTTTCACCAAGCTTTTCAGTCGGCTGTTTGCGAAGAAAGAGATGCGCATATT
GATGGTGGGTCTTGATGCAGCTGGTAAGACGACCATTCTTTACAAGCTTAAGCTGGGAGA
GATAGTCACTACAATTCCTACTATTGGATTTAATGTGGAGACTGTGGAGTATAAGAACAT
TAGCTTTACTGTTTGGGATGTTGGTGGCCAGGACAAGATCCGACCCTTGTGGAGACATTA
CTTCCAAAATACGCAAGGACTTATCTTTGTGGTTGATAGTAACGACCGAGATCGTGTGGT
TGAAGCGAGGGATGAGCTGCACAGAATGTTGAATGAGGATGAATTGAGGGATGCTGTGCT
GCTGGTATTTGCAAACAAGCAAGATCTTCCAAATGCAATGAATGCTGCTGAGATAACTGA
TAAGCTTGGCCTTCACTCCCTCCGCCAACGCCACTGGTACATCCAGAGCACATGTGCAAC
CTCTGGAGAAGGGCTTTATGAAGGGCTGGATTGGCTTTCTAACAACATTGCTAGCAAGGC
ATAAAGGCTGTCAAGAATTTTGGGTGCTGCTGGGACTTTTGTTGGTGCATGGTTATTAGA
TATCTAGGGTTTTTGTAACATCTTGGCAATTCCTAGAGACAATACTTTCACTTGAATACT
TAAGTGACATTGTTATTGTAGCAAGACAATTGGCTTGATATACTTTCTGAAACTATTGTT
TGGTTGTATCACAGCTACTTTTGGCTATTACTTTTATCTGTAATGATACTGTTAATGTCT
TGCTATCTCTTTTAGATAATGGGCCACCATTCTCTCGTATTTTGCTTGTATGCTT
>TeaL_11
CACACACACAAGTACCAAATTATAAATCTACAATGATGTAATTTTACTAGGGATATCACA
TATCACTGAGAAAGACAACCATAACAAAGACACAACCAACAATACCAATTCAAACATTTT
CCGAACTAACCAGAAACAAACACTTTACATAAAACACAGAACCCCCAAACCAACCAACTG
ACAATAGGAAAAAAAAAAAAAAAGAAGAAGAAGAAGAAGAAGAAAGGTGTAGATTGAAGA
CATGTAACTTAGTGGGAGGAGCTGTACAGATGCAACCTGTGTAGTGTGGTGGGGGAATGC
TGCTTAGTATCTCTCAAAAAATTTGGACTTTCATAACTCTCTATCTTATAAAGAAACCAG
GTTGTCAGCCTGTAGTTTCATTGTATATTTTTTAGAACATCCCCGGTTTGGAAGTCATCT
TTTATTGAGTAATATCATTTGTGGTTTTTACGCTCGCGGCTGG
>TeaL_12
AGAAAAGATCCACAAGAAGGTTATAGAACTTTGGTAGAAAACCAGCCAGTTTATATCCAC
CCGAGCAGTGCTCTTTTCCAGAGACAGCCTGACTGGGTGATCTACCATGAGCTGGTAATG
ACTACAAAGGAGTACATGCGTGAGGTCACAGTTGTTGACCCTAAATGGCTTGTGGAACTG
GCACCAAGGTTCTTCAAAGTGGCAGATCCCACAAAAATGAGCAAACGCAAGCGTCAAGAA
CGCGTTGAACCGCTTTATGATAGATACCATGAACCCAATTCTTGGCGTTTGAGTAAAAGG
CGGGCTTGATTTTTGCTTCATTTGTCATTACTTTGGGTTGATTCCAGACTTGAACTTTGA
TTCATTGGTGAGGCGATTTTTTGACACTTGAAAATGGGATCCTTTCAACACAAAGATGTT
TATTTTTTATAGAATGGTGTTGTATTAGTGATGGGGTTGATTAAGCATAGGACAGATTGA
GGTTTAATGATGTAAATCTTGGACTTTGTTGAATGAGATGCACTAAAAGCTTTTTGTACT
ACAACCCTTTTGATGCCTTGTTG
>TeaL_13
TAGGAAAACACATAAGATTTTCACAGAATAGAACACAGATGTGAGACAATATAGCATCTG
TGTCATGTGAAAACTTTATGTACACTTAGATTTACTCTAGGTTTTGCTAGGAATTTTACT
AGGACACTTATATTTTCACAGAATAGGACACTAATATTTGTACCGATTTGTACATTGCAG
CTGAGACTAGTTAAATTCGGCTTTTATTTATTTTTAATTGGGTTTCTTGAAGAGGTTAGA
AGCATTCATTTCACTTCTGATTCATTTGGTTCAGCCAAGTTTTGAATCTGGTGCAGTTAA
GCGAGACAAAATAAATTAATGGGTATGGAATATAGTGTTGTTTGGATGTGGGGATTGTAT
TGCTGGTGGCTGTACTTGTGACAGGTCTTTTTCATTACAGTAATATATGAGATGGGATGA
ATGGGAA
>TeaL_14
AGGTGATGGGAACAACACGGTGACTAATCCAAGAAAGGATGGTCCTAGTGGAAGTGTCAC
TGAAAGCTTGAGAGATTCATCAAGTTTGAGTAACTACAATGATGCCAAGATCAAAGTTAT
TGGTGTTGGAGGTGGTGGGTCAAATGCAGTTAATCGAATGATAGAGAGTGCAATGAAGGG
TGTGGAGTTTTGGATTGTTAACACAGATGTTCAAGCCATGAGAATGTCGCCTGTGTTTCC
TGAGCACCGGTTACAAATAGGTCAAGAGCTTACCAGAGGACTTGGTGCTGGTGGGAACCC
AGATATTGGCATGAATGCTGCCAAGGAAAGCAAAGAGTCGATAGAAGAGGCAGTTTATGG
TTCAGACATGGTCTTTGTGACTGCTGGAATGGGTGGCGGAACTGGCACTGGTGGGGCACC
TGTAATTGCAGGAATTACAAAGTCAATGGGTATCTTAACTGTTGGTATTGTCACAACCCC
TTTCTCTTTTGAGGGGCGGAGGAGGGCTGTTCAAGCCCAAGAAGGAATTGCAGCTTTGAG
GGACAATGTTGACACACTGATTGTCATTCCAAATGACAAGTTATTGACTGCAGTTTCCCC
TTCTACCCCTGTAACTGAAGCATTTAACCTGGCTGATGATATTCTTCGACAAGGTGTTCG
CGGTATCTCTGATATAATCACGATTCCAGGGCTAGTGAATGTGGATTTTGCTGATGTGCG
AGCTATTATGGCAAATGCTGGTTCTTCATTAATGGGAATAGGAACTGCAACTGGAAAGTC
CAGAGCAAGAGATGCTGCATTAAATGCTGTTCAATCACCTTTATTAGATATTGGCATAGA
GAGGGCCACTGGAATTGTCTGGAACATAACTGGTGGTAGTGATTTAACTTTGTTTGAGGT
AAATGCAGCAGCAGAGGTTATCTATGACCTTGTGGATCCTACTGCCAACTTAATATTTGG
AGCAGTGATAGATCCAGCTCTCAGTGGTCAGGTCAGTATTACTCTAATTGCTACAGGATT
CAAACGTCAAGAAGAAAATGAAGGGAGACCCCTACAGGCAAGTCAGCTAGTACAGGGAGA
TGTCACTCTTGGAATGAATCGACGACCTTCCTCATTCAATGAAGGTGGCGCAGTTGAGAT
CCCAGAGTTCCTGAGGAAGAAAGGCCGCTCTCGCTATCCAAGAGCTTAAACTACTCTCAT
GCTTACCCTCGTGTAATTACCTATTCCAACCTGTCCCCTCGATTTTGTGTTTTTATGGAA
CTGGGTCATTCTTCTGTATCTACAAGATTTTGGTTATGCCATCAAATGCTTTTAGCTCTT
AGAGAACAAAAGCTTGTTGATGTCTTTTTGTACCTTGATTGCTGAAGGCAAAAACATGGA
ACTGTTATATCTGTAACTGTCTCAATAACTAAAGGGTAGGGTTCTAAGAGATTGGTTATA
TAACTTCTTTTAGCAGATCTGATAAACACATATTTGTACCTATATTGCTTTGTTGCAGAG
T
>TeaL_15
AAAAAAATTACAATAAGGCATAATTAACATCATCATGAGTTATAACTAACACCATAATAA
GTCATAACCAACATCATAATATGTCATAACTAAATACCACAATATCATAACTGGGGCATA
TAATACAAACTCCAAAATGGGGTGTGTATCATAGATTTTTCCAGGGAATCCTATTTTTAC
ATATTGAAGCATTGAAAAGATAAAACATATATTAACATGATACCAACTTCAGTAACTCTA
TTCTTGAGCGACTTCAAATTGTTTTTTGAGAGTTTCGTAAAGCATCTCAACAAGATTCAG
CAGGAACCCATCTGATCCGTGTTTTGCCAACAAGGAAACTTCCACAGGAAGATTATTGTA
CATCCCTAGTGGAATGCTCACCTGGCAAAAGCCCGATACTCCAGCAACAGACAACAAGCT
AAAAGCCCTGGCACCAAACTCTTCCAGCGTAATCTGCTCTGTCTGTAACTTCGGTGGAGG
GCCAGGAGTTGTGGGGATTGCTAAAATACCAAAATCCTG
>TeaL_16
TGCCACACAACAACCACAATAAAGATATACTAAAAAACCATTTTTTGAATGACAAACTTC
AACTGTAAATATCTAACTCGAGGTTCTGTTTAACATGAAACTTTCATCCAACTAGCCATC
ATGAAGTTATGACACCAAAACATGGAAGGGAGGAAACTCAATTTGATGAAGATAACTATT
ATTCCAGTAATTCCCCCTTTCCTTTAAAGTCTTAAAACCGACACAAAAAAAAAAACAAAA
AAACAAATTGGCAACACTTAAAAAAAAAACAAAAACAAAAACAAACAGATAAGATAGTAT
CTCTAAGACAAAACCAACGGCAGAAGAAAAGTAAATCACTGGGAGACGCCCAACCACTTT
GAGAAGTTTTCAAACTCGGTGTAATCACTATCCGATATCATTGTCTTGTACCATGCCTTT
CCACCAGCCTTGATTTTGGCAGCCTCCTCCTTAGTGATTGGCTTCCTCTTCTGATCAAGC
TTTTCCTTCTTAGACTTGACTCGCTGAGCCTCAGCAAGAAGCGCCATCCTCTTCGCAGTC
TTGGCATACGGGTTCAGCTTCAACATAGTATTCAAATTCTTCAGCGGGTTCTTCTTCATT
GGTGCCCTCTTCACCTCCTTCTTAATTGGCCTCACCACTGACTGCACTTCATCAGAGTTA
ATAATCCTAGTCAAGTCCGCGTTCCCCATCTTCGACCTCGGCAACACGTACCCCTTTTTC
TTCTCCGACGGCTTCTCAAACGATCCGTAAATCGAATCCAACTTCTCGAAAGCCGATTTA
GTCCAGACAATGAATCGGCCGAGATGACCACCGGGGGCGAGCTTCAGAAGATTGAGGCGC
TCAACATTGGCAATCTCAACACCCGGAATGTTGCGAAATGCTTTCACGAGCTTCGAACCC
TCGGTTCCATAAACAATGAGTGGACCTTTTCGGGAAATGTATCGACGATTACGCATTTTA
CCTTTACCAGGACGAATCGCCTGGCTATCTTTCGCTTTCTCAGCATCAGAATAAGCTCCA
ATCTGCTTCAAAGCCTTGATCGCCGCCGAAGTCTTCTCGATTCCTTCAGTAGAATCGCTG
ACGACGAGAGGGATCTCAGGGACCGAATCGATGCGGTGGCCGCGAGCCATGACGAGGGAG
GGAACGGCAGAGGCTGCGATGGCGGAGGCGACGGCGTAGCGCTTCTGGTTGACGTTGATG
CGGCGGTGCCAGCGGCGCCAGATCTTGGTCGGAGCGAACATGCGGCCGCCGCGGCACATG
TTTCCGAAAGCACCTTGGCCGGCGCGGTGAGTGCCGCCGCCGGGAACACGGGGGATACGG
GAGACGGCGCGACCGGTGCCCCAGGACTCGGCGGAGGTCTGGTGGCCGGCCTTTTTGGAG
ACGGCGTAGGGCTGGCGGGAGTTCTTGGAGATGTTGGTGTGAACGTAGTTGACGATGTCG
GGGCGGATGGAGGATTTCATGACGTCCGGTAAGGGGAGGGTGGTGGTGGCGCCGTCGGTG
GCCATGTCGGAGTCGAGGTTGTGGACGGAGACCAGAGGGCGGGCCGCGGCCATTTCTGCT
GGCGGAGGCAGGATGGAGAGAGGAGGAGGGAGATGATCTAGGGTTTTTG
>TeaL_17
ATAATTTTAAAGCATCATTCAAATTAACTGAATCATTAACATTCGACACAATACATAATT
CATTAACATTCGACACAATACAACTATTCTAAGTTTTCATTCACAAGTCACATCCATCTA
GCATAACAATTTGAAACATAACTATTTGTTATCCATGCGCAGCTATCAACAAATAAAAAT
ACTAATATTTGCTATCAACAAGGTGCTTAGCAGCTGCTTTAGCATCCTTTATGTTCCTAA
TGCACTCCACTGCCTCCTGATTTGTCATTACCTTCCATATGCCATCACTTGCTAAGATGA
CAAACTCTGTATCTTCATCTACAATCTCCAAAGACACATCTGGTTCCGAACTGAGGTGTT
TCTTCAAGCTTTTGTCACCAAATGCTCTTGCTACAGCCAACTGTCCATCAACTCGTGGAA
TGTCACCTGGAAAATTTGATACAAAACCACCTCTGTCCTCGATATATGTCCTTTCCTTGC
TAGGCTCATGATCAACTGACAATTGTTTGGCCACACCATCCTTGCAGGCGACAGCCCTTG
AATCTCCAACATTAGCTACCACCAGCTTCTGACAATCAATTAAGATTGCTGTAACTGCAG
TTGAACCCCCTTTACCAAAATCAACCGCTTTCTCCAAAATAGTAGTATCAGTTATACGAT
AAGCGCTCCTGATTGCACTCTCTGGCTCAGTCCAGAAATCAGGCTCTTTCAAAATGTTGT
CGAACAAATGAGAGCGCAGATAATCAGGAATATCATGGCTCAAATGACCATCAAATATTG
CAAACAGACCAAGCTCATGCTCCTCAACTTGCTTGAATTCAGCAACAACATAATCTTCCA
TTGGGTGACTGGATTTTCCCTTAACCAAATGATAACCATGTGTTACATGCTTTGACATCT
TACTCTTCCCCTTTCCAGTGTCGGCAGATGAACCCAACCCAACTTTTTCCTTCAAAAGAT
AAGCAAGCAA
>TeaL_18
AGGGACTCTACCGTGGCCTTTCACCAACATTGGTGGCACTACTTCCAAACTGGGCAGTGT
ACTTCACAGTCTATGGGTATCTGAAAGACCTGCTCCATACACGTGTGAATAACAGTGGTC
AACTTACATTTGGTGCAAATATGATTGCTGCTTCAGGCGCTGGTGCTGTCACAGTAATTG
CAGCAAATCCACTGTGGGTTGTTAAGACCAGACTCCAAGTAGACACAGGGAA
>TeaL_19
TCTACAGTCATCACTACTCATCATCATCATCATCTCCAAAACCACCACTATCTTCTTTCT
CTCTCTCTCTCTGCCTAGCCTCCTCTTCTTCCATTTCTCTTTCTTCTATGGATAAAGACC
TCTCTGTTTTGAGCAAAACCCTAACCCTAATTCTAATCAGCTGTTAAATTCTGTTGATGT
TTCATCCATGGAAACTGCCACAGCCACCCCCACAACCACCGGCATCGCCGCCGCCACAGT
TAAAACCCCAGAACCAGAAACCGAAGCTCCGACCCGGGTGCAACCCACCAAGCCTTTATC
CTCCACCAACGGCGTACTCAAGCGCCACCACCACCGCCACCACCGCCACCACCACCACCT
GAGTGCCCCACCTGTGGTGGTCACTTACAAGGAGTGTCTCAAGAACCACGCGGCCAGTCT
CGGAGGCCACGCCGTCGATGGCTGCGGCGAGTTCATGCCTTCTCCCACATCGAGCCCCAC
CGACCCCACCTCTCTAAAATGCGCCGCTTGTGGCTGCCACCGCAACTTCCACCGTCGTGA
CCCCGAAGAACCACTCCCAGCGCCTACCAGCACCGCCGCCCAACACGTCATCGAGTACCA
ACCGCAGCACCGCCACCACCCTCCGGTGCTACCGCGCAGTCCTAATTCAGCATCTCCGCC
GCCGATCTCCTCCGCCTACTACCCATCAGCACCCCACATGCTCCTCGCTCTCAGTGCCGG
GTTATCGGGGCAAGTACCGGCGGAAAACAGACCGGTAAATTCATCCGGGGCGGGTAACCC
AAATGGGCGGAAGAGACATAGAACGAAATTCACGCAGGATCAGAAGGAGAGGATGCTGGA
ATTTGCGGAGAGAGTTGGGTGGAAGATGCAGAAGAAGGACGATGAAGTAATCGCCGAGTT
CTGCAGCAATGTTGGAGTCGGCAGAGGCGTTTTCAAGGTTTGGATGCATAACAATAAAAG
CACTTCTTCTGGAAAAAAATTGGATTCTAACAATCAAAACAGCAATGGAATTAACACCAT
TAACAACCACCATCACCACCACCATGAGACTGTAAATTATGGTGGTGGAAATGCTGTTGG
TACTAATGGGTCTTCTTCTTCTTCTTGATCTTTGATGATGATGATGATGATGATG
>TeaL_20
AAAAAAAATGGAATGCTTGGAGGAAGTTGATGGATTCCAGCAAAGGAATCTCAAGGATTG
GATTTGACAGCGAAACTGGTTTGTTTCAAGCGTCTGATGCGTGGTGGGATAAGATGGAAT
CGACAAACAAGGTGTGTGCAAAGTTTAGGAAAAAAACTTTGGAACACCGCAAGTTGATGG
AGACAGTCTTCACAGGGACTTCTGCTACGAGTAAGAACCATTGGACCCTGGGAGAGACAG
TAACTGAACCTGCAACTGTTTTATCGGATTCAGTTGATAGTATAGGATTGCGGCCATTCG
TTGATCTGATCCCCGCATGTGCAGTCGACGTGGATCAAGATTCTTCAATGGAACTAGTCG
AAACTGCGGTGAAAAGGAAACAGACTTCGTCAACAAGTTGTGCAAAGTCGAAGAAGGCAA
CAAGTGGTGCATCAATTATAGCAGAAAGCATAAACAATTTGGCAAACGTGGTTCGAACCC
AAAATCAGCAGTCACTGTCAGGCACCTCATTGGGAATGAATCACTGTACACAATTTCAAA
GTGCATGCAACGCCTCAGGGTTATTCCTTCCCTTCTCGGTATGTCGCTATTCCATTTTGC
GTCGACACTGATGGACAACGCAGATTACCGGGAGGTGATGATGTGCCAGCCCGATGACGA
CCACATTATTGGCTGGCTGACACAGAAACAGCTACAATGCGGTGTTGCTGCGCCGTTTGC
GAACCTGTTCGGGGCTCGATGGGTGTGATAGCAGTTCTTGCAGCTAAATATGGCCTTCTC
TTGTCGTTGATAAATTTTCATTACCGTGGATGTTAGACTTGTAATAAACAAGATGGTTGT
TTGTGATGTTTTCATTTTCCGTTTCCTTTTTCTTTTTTCTTTTTTTTTTTCTTTTTTTTT
TTTGGGGGTGTGTGTATTAAACCCAATATGTTCTTTTTTGTTTTGGAGGACATTGTCCAC
TTAGTTTGTCAATTTTAAATTAAATAATTCTTATTAACTGGCATTCATTTT
>TeaL_21
TGTTCAAATAATAGTTGTTGGCCACCAACTTTTCCAGGTGAGATTGCACATTGGCCAACT
TCTTTAAGTCATATTCATACTCCTTCACTGGCACTTTTGCTTTCTTAAGATAGTGTAGAA
ACTGCATTTCTTCTGGAATCAAGAAAAGAAGTGCATTCCCTTTTGCACCTTCCCCACGGG
CTGTACGACCAACCCTATGAATATATTCCTTGGGCTCATCTGGGGGATCATACTGCAGAA
TCCAGTCCACTGCAGGAATATCAAGACCACGAGCAGCAACATCAGTTGCAACAAGAACAT
GGTATATTCCAGATTTAAATTTTTGCAATATATCCATCCGAGAAGCTTGGTCTTTGTCAC
CATGAAGAGCTGCAACTTTAAACCCCATCTGAGCCAGTTGTGATTCAATCTCATCCACTC
TAGCCTTTTTTGAAGCAAAAACTAGAACATCGCCATTATCAATTAGTTCAGG
>TeaL_22
AGAGAGAGAGAGAGAGAGATGGGGAGTGGAGAGATAGTAGCGGTGAATGGAGTAGGAGGA
GAAGTGGAGGATATGCTGAGATGGGTAGAATCTTCTGCACCCTCATCTTCTTCATCATTC
TCTGATTCTGCTTTGGCTTCATCATCATCGTTGGATATTGGATCATCAAATCATCAGAAG
CAGTTGCCTCTGCTGTCGTTGAACCACGTGTCATTCGTTTGCAAATCGGTGGTCAGATCT
GTTCAGTTCTACGAGGAAGTCTTGGGATTCCTCCTCATCAAACGCCCCTCTTCCTTCGAT
TTCGAAGGCGCTTGGTTGTTCAACCATGGAATTGGCATCCATTTGTTGGAAATTGATGAT
GTCCCAACCAAGAAAGGTAGGATTAACCCAAAGGACAACCACATTTCATTCCAAACCTCA
GACATGGGACTGATAATCCAGAAGCTGGAGGAGATGAACATTGAGTACGTGACGGCGGTG
GTGAAGGAAGGAGGAGTGATAGTTGATCAACTCTTTTTTCATGATCCAGATGGGTACATG
ATTGAGATTTGCAACTGCCAAAACCTACCAGTTCTTCCCCTTTCCCCATGCCCCCTCAAG
AAGTTGCCTAGTCCCACTACCAACCAAGTTGCCTCCTCCTATGGAAAGGTTTTCTCAAAG
ATGCAGTGCTCAGGAGAGGTAGAGGCTTTGATGATGGAGTCCTTGGCAGTGGACATGATG
GACATTTCATTTTGAGAGCTTTTAAAACTTCAAAAGAGAGAGTGATTTATATATATGGAA
TATAATAAATGCAAAGTTTTGAAACAATGTTTTTATGTACAGTTTGTGCATGGAGAGAGA
GAGAGAGAGAGA
>TeaL_23
AAAGGAGTTGGATGCCCTCCTCTCAGACAATTCACTTGCAAATGTCCCGTGTCTCATACT
TGGGAACAAGATTGACATACCCTATGCTGCCTCAGAGGATGAGTTGAGATTTTACTTGGG
TTTGACTGGTGTTACTACCGGTAAGGGTAATGTTGACCTCGCTGACTCAAATGTCCGTCC
TATTGAGGTCTTCATGTGTAGTATTGTGCGCAAGATGGGATATGGTGATGGCTTTAAGTG
GCTTTCCCAATACATTAAGTAGGAGAATCGGAGAATGGAAGAATGGAAGAAGCAAGCGGA
TGTGTGAAGTCATCTAAGGGTAACTTTCATGCCACTGCTGCATGAATGTATATATTGGGA
ATGTAAAGTTTAGTATGTAGCTTTTACCTTGTTATCTTGCAGACAGTCTTGCTATTTTTT
TGGTGGGGAAGGTTAAGTTGATTCTGTTCTCTCTCTGTGTCTGTCTCTCTTTGTACTTGA
CACGATTGTAAAGAAATAAAGTTGTGTTGTAATGTTTATGATTGATGGGGAAATGTTCCG
ATCTTTTGCATTCCAT
>TeaL_24
GCAGAGGTAGTGTCGCCGCCGTCAACGGTGGTGGTTGTGGTGGCCAAGTTACTGATACAC
TGTGTGTGTGTGTGGGGAGAGAGAGAGAGAGAGAGGAGATATTCTGCAACTGAATACTCT
CAATCCTTTGTTCATATTCAATCTCCGATCATGGTTCTCGAGGCGACGATGATTTGCATT
GACAATTCAGAATGGATGCGAAATGGCGATTACTCTCCCACTAGGTTTCAAGCTCAAGCC
GACGCTGTTAACCTGATCTGTGGGGCCAAAACCCAGTCTAATCCGGAGAATACTGTGGGA
GTTCTGACAATGGCGGGTAAAGGGGTTCGTGTTTTGGTCACTCCTACCAGTGACCTTGGC
AAGATCTTGGCTTGCATGCACGGTTTAGAAGTTGGTGGCGAGTGTAACTTGGCAGCAGGG
ATTCAAGTGGCACAGTTGGCTCTCAAGCATCGCCAAAATAAAAAGCAGCAACAGAGGATT
ATTGTATTTGTGGGGAGTCCTGTCAAATATGACAAGAAAGTATTGGAAATGATTGGAAGG
AAGTTAAAAAAGAACAGTGTGGCTCTTGATATTGTTAGTTTTGGTGAAGAAGATGATGGG
AAAACAGAAAAGCTCGAGGCCCTTCTTGGTGCTGTCAACAATAATGACAGCAGTCACATT
GTTCATGTTCCTGCTGGTCCAAATGCTCTCTCTGATGTTCTGATAAGTACTCCTATCTTT
ACTGGGGATGGGGAAGGTGGAAGTGGTTTTGCAGCAGCAGCTGCGGCAGCTGCAGCTGGT
GGTGTTTCTGGCTTTGATTTTGGTGTGGATCCAAATATGGATCCTGAACTGGCTCTTGCT
CTCCGAGTTTCAATGGAAGAGGAGAGGGCAAGGCAAGAAGCAGCAGCTAAAAAGGCTGCA
GAGGAAGCTTCAAAACAGGAAAAAGGAGGGGAACAACAATCCACATCACAAGATGCAACT
ATGACTGAAAATGTCAGTGTTGCAGCTCCTGAAGCTGAAAATAAGACAAATGATCTAATG
GATGATGAGAATGCTTTGCTACAGCAGGCCCTTGCTATGTCAATGGATGACCCTGCTGCT
AGCGTTGCTATGCGAGACACAGATATGTCAGAGGCAGCTGCAGATGATCAAGACTTGGCA
CTTGCTCTACAGTTGTCTGTGCAGGACAGCACTGAAGATCAAGGAAGCCAGACAGATGTG
AGTAAGCTGTTGGCGGATCAGTCATTTGTGTCGTCAATCCTTGCTTCGCTTCCAGGAGTT
GATCCGAATGATCCTTCGGTCAAAGATTTGCTCGCATCCATGCAAAGTCAGTCCGAGTCT
GACCAGAAGAAGGATGAAGACAAGGCACCCAATGAAGAGGACAAGAAATGATTTCCATTG
TTCATGTCGGATGTTGCTTTTTGGTAGTTCTCTGTCCCCTATGATCAGAAAGAACGGTGC
GTAGGTGCAGATACTTGAAGACTGTCGAACAAGCTATCCTCGTTTGCATGGAAGAACATT
AGTTGATGTTATTTCTGGGTTGTTTCAGTATAAGTCTTTGCTTTTAATGTGACATATCTT
TCTAATGGTTCTTCTTATGGGATGATCTTGGCATTGTGCAGTGGTTACCTATGTTATTCT
TGGATTAAGAGCATATTCAGCGGGTTGCTATAATAGTTACTATTGTCAAATTGTAACAGC
TTTGCTAAAAAAAAACTTTTCCAGCGATCCACTAAAAGGGTGTGCCAAATCAGACATGGT
TTTCATCCATTAATCTGAACGTGAAACATTCATA
>TeaL_25
ACAACACTTGTATCCTTCTATTACCACATACCCACAAACCTCTTTACATTAGACCGTATT
TCTTCTTTACCATTTCTCTCTTTCCCAATTTTCCTTCGTTTTCTCTCAATTTCTCGCTAG
CCAAGCAAAATGGCCGATCAGCTTACCGACGACCAGATCTCCGAATTCAAGGAAGCTTTC
AGCCTCTTCGACAAGGACGGCGATGGTTGTATCACCACCAAGGAGCTTGGCACAGTGATG
CGGTCTTTGGGACAGAACCCAACAGAAGCTGAGCTTCAGGACATGATCAATGAGGTTGAT
GCTGATGGAAATGGGACAATTGATTTCCCAGAGTTCCTCAACCTGATGGCCCGGAAGATG
AAGGATACTGACTCTGAGGAGGAGCTTAAGGAAGCTTTCCGGGTTTTTGACAAGGACCAG
AATGGCTTCATTTCTGCTGCTGAGCTCCGCCATGTTATGACAAATCTTGGTGAGAAGCTC
ACAGATGAGGAAGTGGACGAGATGATTCGTGAGGCTGATGTGGATGGTGATGGGCAGATC
AACTACGAGGAATTCGTCAAGGTCATGATGGCCAAGTGAGGACCAATCAACCCAAAACCA
GAAAAAGAGGAAGAAAAAAAATTAACAAAACCAAAAAAAAAAAAAAAAAAAAAA
>TeaL_26
TGCAAATTTACCTTGCCAACAAAACCAATCTACTAAAAGATGATTAGCTGAGACGAGACG
CAAATTCATTACATTTATCAATCAGAAAGAGGCATGCATGACACACAAGAGAGGGAGAGA
GAGAGGGAGAGAGAGAACCAGAGCAATTTGTGATAGTGTGAAAACATGGCTCAGCTTTCA
GATCTCATCAACATGAACCTCTCCGACTCTACGGAGAAGATCATTGCCGAGTACATATGG
ATTGGTGGTACTGGCTTGGACCTCAGAAGCAAAGCAAGGA
>TeaL_27
AGTATGTATCCAAATTTATTGCAGATAGTTAAATATTAGGATACATACTAGCAAACTACA
TTGACCTCTGTAACAGATGAAAACAAATGTGTCAACGTGGCCCAAAACTTGAAAGAGAAT
TTAAACTTACATTCTCAAGGCACTTCACAGACCAACGAGAGCTGAACCAAAAATTTCCTC
AACCCAAGACCAGGAATCCGGTGGACATATCAGTAGTGAGATTGGATACCCCCACATCCA
ATCAAATTTCCATTTTAGTACCCTGCAAATATAAAGGAGATCTCTTTCTAATAGGGTTGG
CTTCATGCAAGACATTGCTTCGGACCAACAAGTCACAACAGGTGCAAATTCAACTCTGCA
GGTTCCATCCTTTGCTACTGAAACATGGAAAATGACAGCTCAGCTGGAAAGTCCTAAGAT
AAATTAAATATTTGCACCGGCCAACTACGCTTTCGGGCATCAGGCCCAATCCCTGCAATC
TCCAAGGAGATGTCAACACTGCGATGCTGAGAAGCACGAACAATGCTGATGCGTGCCTGC
ATTTTCATAGCAGGGCACGCCTCAGTACCAACTTCTGCCAATCTGTCAGCATCAGGCTTT
CCCAAAGAAATTGCAATTG
>TeaL_28
GGCAGAGAACACCCCAACCTGGATCTTAGGTGGCAGTAACTGGAATATATCATAGATCTG
ATCTTTGAAGCCTCGTGAAAGCATTTCATCTGCCTCATCCAACACAAACATTTTGATGTA
ATCAGGGCGAAGTGACTGTCTACGCAACATGTCGAATACTCGACCAGGGGTACCAACAAC
AACATGAACACCACTTTGAAGAATGCGTTGATCCTCACGGACACTGGTCCCACCTACACA
GGCATGTACTTTCACACCAAGGTAGTCACCAAGTGCTCGCATAACCTTCTCAATCTGCTG
TGCAAGCTCTCGAGTAGGTGCCAAAACCAATGCCTGACACTGGACTATACCATAATCAAG
TTGCTGCAAGATTCCAGAGCAGAAAGTAGCTGTTTTCCCTGTTCCAGACTGTGCCTGCTG
AATAACATCAAGACCCTTGCAAAATGGAACAATTCCCCTTTGTTGAATTGCAGATGGTTT
CTCAAAACCATAAGCATATATGCCCCTAAGAAGGTTCTCTTGCAATCCCATAGCATCAAA
GCTTTCACATACCTCATCATACGATGTGAAAAAATCTTGTCCATCAGATGACAGTAACTC
AGTCATTTTGGCATCATATTGACGAGTATCAAATTGCGATCCTTCGGGTGCCAAACCTGC
CATGACTGCGATTGATGAGAGAGAGATTGGTGATGATCGGTGTGGAGAGAGAGAGAGAGG
TGGAGAG
>TeaL_29
TTTTTTTATTTTTTATTTTTTACAATCGTGGCAAGACATCAACATATAGCATTTCTCACA
GTAAATTGTTGTTTATGTACAATCAAATTGCAGAATGAATACAAATCACATTTGAGCAGT
GGTTACACTTTCTTATTCGATCATAAGTTAAGTAACATAATCCACTCTTTAAACATTATA
TAATTACTCACATGTGATCATACATTAAAGAACTTACATGGGCCTCGTGAGCAGCCTTCA
ATAAAAATGTCTCATGCTGATTTTCTTCTTTGCCTTCTTGTTCAAAGGGGTTGGTGTTTC
TGCACTCCCGGAAAATTCACATTTTACAATATCTCCATCCCAAGAAGAGCTAACAAGCAT
TGGGTATTGAGGGTGCCAACTACAATCTCTCACTGTTGATTCATGGTGCTTGAGTCTTGC
CACTTGAGCTCCACTCACCACATCATAGATGCATATGCAAGAATCATGAGATCCAGTGTA
GATGTACTTCTGACCAGTGCTATATGTGGGCGAAAAGTAACAGCGAATGAGAGTGCGCAA
TACTGAATGACCTTTATATGTGGCCAATGATTGATCATTTGGGTGCTTTAAACCTCTTGC
CTGAGATGGGTAGTCCATCCGTCGGTAATCCCATTCATAATGCCCAAATCCAGGTTTGCC
AGTAGCATTGGCAGACATTTTCCGGATATCCCAAAGTTTGATGGTCTGATCTTTACCGTT
GGAAATGAAATAACGACCATCTCCACGGCTGTCAAGAAATGTAATCCCTTCTACGTGTCC
CACCAGGACCCCTGCTGGCTTTCCCTTTGCTTTAAAGCAACGTCTGTCCCAAACCTTACA
GAGATTATCGTCACTCCCAGAATAAATAAGATGGCTGCTTTCATCAGCAAAACATACAGT
ATTTACATCAGACGTGTGTGCCAAAATTTGAAGGGAAAGCTTATTTGATTCAAGGTCATA
AACATATATTAAGTCATCACTGCTACCAGCAACAAGCTCTCGCCCATCAGTCGAAAATTT
CACAGAAAATATTCCAAAAGAGTATCCTCCATCGTCATCAGAAAAATCCAAACCATCATG
AATCTCCGTGATGTTTGCATGAGATTCTGTTGCTGCGGATCCAACATTAACAATATGGAC
AATAGGTGACATGCTGGCATAAACCAAATAGCGTTGATCTGGGGAAAGGGATGTATCAGT
AATTGTCCATCGCAAACTTTTGGCAAGAATGTTTTTTTGAACTTTCCACCCTTTATCCAC
GTTATATATTCTAATGTTGCTTCCCTGTATTGAGAAAGAACAAATAAATAAATAACTAAA
TCTAAATCAAACTTTACATTTTTCCTTCTGGTAAGAGAACAATCAGAACAGACTTAACAT
GCACATTAAAGAGCTGTCAAATTTTTAATTTCTCAGACCCAATTCCAAAACAAGATAGTA
GTACTTGAAACCCTGCAACAAAGAGGGAACCATCAGCTGAAAACTGGGAGACATAAGCCC
GGCTAGTCATCTGGTCCACAAGCTGAGGATCATTAACTGGCAAATATCTACTCGAAAAAT
GACAACAATCTGCTGCCGAGAACCTTCCTCTTCCTGAATAATTACCTTCCCGGCCTGCCA
ACATCTTGACTGTTGAAACAGGGAACTCCCGCTTACGCGGTAGGATGCGGGTCAGATGTT
CATTGGGTGCTGACCTGAGCTTTGTTGCTTGAGCAACTTCATGGTCAAGATGATTCAATG
ACTTGTTGGGCATCCTATGGCTGCCACCAACTTCAGAAGTGGACTTACCACTATCGCACA
ATAGGTCGGAGTCTAGCTCCAATATACTCATAGCATACCCCATGTTATTGAAAGCAGCCT
TGCTGTTAAGAAAGTACATTCTAACTGAGAACCATGGCTGTTAATCTGTATAGCATAGAC
ATCGAACACTGTTGGGTAAGTCGGGGGTGATCTTCCAAATCCTGCAAAGAAGCTTCTTCA
CTGTTGTTGATGGTGGTGATGAAGAAAGATCAGAAAGATTAGCTAGAAAATTGGAAGCTT
TGGAATTTCAGATTTGTTGTTCGAAGATTTGTGATTGCTAGTTGAGTTTCACATAGAGAG
AGAGAGAGAGAGAGAGT
>TeaL_30
AATACATAATTTAACACGTCACATATAACATTCCATAGCGGGGTCTACCTGTAAAATGCC
CAAAATCACAGCACTAACCCCATGAGACTGACTTCTTTGAACTGTGAATGATAATTAGGA
CAACCAACAACAGTTGAAATCGGATATAAACGTTATTACTGGGGCAAATACTGACACCAC
AACAGTAAAAGTATGACATTTCTCTGTATTCTCCTCTCTTTTTCTTCTTCCTGATGACCA
TCCAAATCATCCAAAGCGACATGCCTCTCAGGCTTTCTGGTTCAAATTACTCGTTTGTAC
CATCAAAGCTACCCATTGCGTTTGCTCGTTTTTTTTTCTCTCCAATTCTCACCCCACACT
TTCGCCTCTGCAACTGCCCGTTCCCTATCTAGATCTCGGTTCCTTGGAGTCTCTCTTGCT
CTTCCTGCACTAGCTGGGCTGTCTCTCTGAGATTCCTGACGTTCTAGTTCATCCACGCAC
CATTTCCTCCCAGACCCACCACTGGTTTCGCTCCTTCCTAGCTCTGCTCCAGTGTTCAAT
TCCCTTACA
>TeaL_31
TTCCTCCCTAATACAAAGTCTGTAGCAACATTACCATACAACTGAAGAACATTGAGAGCT
AAATAACATGCTTGTTTAAAAACATGAACAAACTAGAAACTCCATTTCATGAAATTCAGA
TAATGAACCTAAGAAAAATGAAAAACTCAGTCTTCTGTTCAAAACCTACAACATGGCTAT
CTCAAGAAACTGAAAAAACTGTCAAATCCCCGTATTTCTGAACTACCTCGAAACGACATA
AACTCCGCATCTCAAGATCTGGAAATGCTACTGTTGTTGTAAAACCTCATAGTGAACTTC
TATGTAATGCAGTCCCAAAGCTGTAGAGGTCAAGTGGGTGGGGGCTTCAAAAAGCCTCTT
ACATTACCATCCCTCCGTCAATGGTGAAAACCTGTCCGGTAATGTAACTAGCAGCAGGAT
TAAGAGCCAAGAATTCCACTAGCCCGGCAACTTCTTCTGGTTGACCGTACCGTCCCAAGG
GAATGGTCCCCAAAATTTTCTTTTCGATGTCCTCTCCAAGCTTAGAGGTCATATCAGATG
CAATAAACCCTGGAGCCACAGCATTAACATTTAGATTCCTGCTTGCATATTCCTTTGCAA
CGCTCTTGGTAAAGCCAATCACTCCTGCTTTTGCAGCACTATAATTGGCTTGGCCAGCAT
TGCCAACCAAACCTACGACGGATGCTATATTGATAATTCTTCCCTTTTTCTTTTTCATCA
TAATTTTTGCTGCAGCCTGTGTGCAGAGAAATACTCCTGTAAGATTCAAATCAATAACAT
CCTGCCACTGGGATTTTTTCATTCTCATCAACAGCCCATCTCTTGTAATACCTGCATTAT
TTATCAATACATCAACTGTTCCCCATCGATCAACTGCTGTTTTAATCATTGATTCTGCAT
CATCTTCTTTTGAAACATCACCTCCAAAAGTAAGAGCTTGGCCACCACATGCCTCAACCT
CTTTGGAGACCTCTTCGGCCTCTTTTGATGACCTCGCATAG
>TeaL_32
AGAGAGAGAGAGAGAGAGAGGAGACCTCGACAGACACAGAGAGAGAAACATCGACTGGCG
AAGACCAGAAGAAGAAGGAAGAAGACCGAAGCTGAGGAAGGAAGAAGAAGGTGTACCTTA
CGAGCGACGAGCGACGGCCGAGGAGCGACGACGAGCAACGAGCGATGACGAGCGACTGAC
GAGCGACGGACAAGCGACTGACGAGCGACGGACGAGCGACCAGGTTCCTCCTGTTAAGGA
ACTTCGGAAATCGATGAGAATTCAGGCTCTAAGAAGTCATGTTATCCATTGTCAGAATGG
TACAAAGATGAATGTGATCCCTGTGCTGGCTTCTCGATCCCAGGCCCTCAGGTACGTGTA
TGTCTGATGGGAGGTAGAATTGTCAACTATAGTGGTCTTTGTGGGAGAAAGCGGGGACAC
GGATTATGAAGGATTAATTGGTGGAATACACAAAACTGTGATATTGAAGGGAGTTTGCAG
CGGTGCACACAAATTGCATAGTAACAGAAACTATCCTCTCGAATATGTTATGCCATATGA
CAACCCCAATCTTGTCGAGTCTGAAGGGTGCAACAGCAGCAATGTCAAAGCATCTCTGCA
AAAGCTAGGTGTTCTAAATGGATAGAAATTTACTAGTTTATGCTTTTCCTTATATTTATG
AGAGCGTCCCATATCACTATTCCCGCTAGTTGCTTTCGGCTTCCGACTCTAATAACTATA
TAGAATTCCGATTACTGTTAAATCAAAAGCCCGCTGGTTCTTGCCAAATGAAAACTTGCA
CAAATCATCCTTGTTATGTTTTAGGTCTCCTGGTCCATGAATAATTTCGTTGTAGTTCTT
ACTTTTCTTTTATAGCTCTAGTGTTCTGTATTCATTTCTCTCTCTATTTTTTTTTTCCCC
CAGATATGCATAGTTGGATATTCTTTCTTTGTTGAATGGTATATGAGCACAATAACTTGG
ATGATTCTAAA
>TeaL_33
TAATATTACTTTAATAAGATAGAAGTTACCGTGAAATGCACTTGCACCACACACTCTTAT
TCTATGACTCATGAAATGAGCAAAAAGCCACAGAGAGGGCTAGGAATCAGAAGTTGTTTA
GGGGCATTGGAAGCCAGTAGGAGTAGTTTTGCCACAAGTATTAAGAAGCAAGCTCAGTGC
AACAGGGATGGTGACGGGGAGGCCCAAAACGTTTTCCTTAAGCACAGTGCAAAGGCAAAC
AGCAGCCTCAAGGTCAACAAGTCCATTAATGAGACTGCAGCATGGTGTTACCGGAGGTTT
ACCTATTGTAACATCAATCAATCCACGGAGCAAATCGATACATACACCTAGTTTTAGGAC
>TeaL_34
TTTTTTTTGAAAAAATAAGGTGTGATTTTATTGTGTGCAAATAACTGTCGTTACAAACTA
CAAGCGACTCTGTTACACTGGTACAACATATTATTGGTACTTCAGCGGTCAGAATGAGAA
CTATACATAACAAATTGAAAGAATGGGTTCACAGTGGCAAGGAAAAAAGGCGCGTTGGTG
GAGAACCACAGCCACCACTGAATCTGGAAAACCAACTGGTTACTCATCAAGACAGACCTC
TGGCAGAGCTCAAACGCTGTGCTGCACGTTCTAAACTGGGTTCATGCTGATGTAACCCAT
GCCACAATTCATTAGAACCACCATTCCACAATCCAAGCTTAGCTATCTGCTTATGCAATG
CCTCCAAGTTGACAAGAGGGACAGTTGTTGGTCGCCCGTGAGCACATTGGAAACACAATG
ATGTTTGCTTCAGCTCTTCAACAATTAGGGAACACTCTGAAGGTAGCAATGTGTCCCCAA
ACATTATTGCACCTCTACATGCTTTGGAGTTAAGGACCCGATGAACGGATGGCGGTATAG
TTGATGATCCATCTGTATCAGCAAGCTGTTGAAGAAATTCCAAGAGATCTACATCAGTCA
AATTGACTCCTACAATACACGGCACCGCATTAAGTGTGACAACAGTTGGCTGCCTGTGTA
GAAGATTCAGATTCTTTTTAAAAGACCTTGAACCCAGAGAACGAATGTTGCAGAGCCAAC
CCCAATTTTGAATCTGATCAGCATAGTTGTGCAACAACTGATACCCTATTTCAGGCAGGG
CCAATTTTTGCTCAGTATCTAGGTAAGTGACTGTCTTCATTTCTCCAGATAGCACCTTCT
GACGTAGTTCTTCCAAGCGGATCCTTTCATCTGCAGCGTGCTGGTCAATAATAGCAAGCA
CTCCACCACCCACAATTGGAATGAACTTCTTATCCACCTGTTGGAGAACTTTGGCATCCT
CCAGACAATTCTTATTGATAGATTCAGGAACTAATGAATCACCAGCCAAATGCAAGATCC
CAGAAGAGACATCAAGTATATTACTCTCATTGTGAAGATTATGTAATTTGTCTCCCCTTG
CAGTCCGTAGACAGCTCTTCTGCCATTTTAGCCCAGAATCTAATGGATCATGAGATTCAT
TCAATGTGCAGTCTTCAACCAAATCCTTACTGTAAATGTTAAGATCCTCTGATTTTTGCG
>TeaL_35
AGAGAGAGAGAGAGAGAGAGACAGACAGAGAGAGAGATGGAAGAGGCAAAGGCATTGGTT
CAGCAGCAACTGATGATGCAGCAGCAACAGCAGCAACAACAGCTCCTCATCTTTCAACAA
CTGCAGAAACAACAACAACAACAGCAACAGCAACAACCTCCTCCCAAAGATCACTTTCTC
CTCCACCAAAACCCTAATTTCCATGCCGCTCCTTCGCAGCTCCCTCCCAATTTCACCGTT
CACCGGCCACAGCATCCGCCTCCGGCGACAAAGACTGAATCTTTGGTCACCGATGTGGCT
ACCCCCGG
>TeaL_36
ATACTCATCTCTCACAGTCAACCAGAATATTTTTCTCATTGTCAACAAAAAGTTAAAATT
AACCACAGGCGAATTCCTACAAACTTTTGTTTTGTGTACAAAATAACTGGCTATTGTAGC
ATAAGTTAAGCAGCCCTAAGTACTCTACTAATTTCTAGTAACAAACTAGGAACAATAAAT
TACAGCCGGCTGTATTAAGAGTCGGAAAAAACATGACAAGGTTGCACAACAGAATAAAAT
TCTGGAAAAAAAAAAAAGGAAAAAAAGAAAAAGGATTTGTGAAGCTAATGAATAGCTTTT
TCTCTAGGCATGTTCCACCTCAGCAGTCAGGCCATTCCACCCCAGCAGTCAGGCCTCCAC
ACCTTGACCAGGTTGAGTCTCATCTTTCTCAGCTTCGCCTTCATCTTCTTCATCATCTGC
CTCATCAGCTAGTTTGGTCAGTTCAGCCTGGATCATGAGCTTTATCGAAGACTTTCTCGG
GGTGAGATCCATTTTAAATCGCCCAGCAAGTTGTTTCAGAATGTCAGTGAATGTAGCCGT
GTTGAAGTCAACTTCTTTAAGAATTTCGCATATAGCATTTCTGAGTTCATCATCACTTGG
CCTTAGTTTATCTTCTTTAGGTTTGTCTTTCCCTTTTGCAGCCTTTTTCCCAGATTTCTC
CATGGAAGCAGGTTTCTTTGGAGTTGGGGACTTTTCCTTCAAAGCAGGTTTCTTTGGAGT
TGACGATTTTTCCTTCACTACTTCAGTTCTCTTCTTCCTTGAGAATGTCTTTGGAAGCGT
ATCACTGCTATCATCAACCTTGGAGTGATTTGAAGATGATTTCATAGGTGGTTTTTTATT
GGGTGGACTAGTTTTCTTTGGGGTTGCAACTTTCTTGGTTTTTGCCTTTTCAACAGCTTC
TATCTTTGCAGAGAGTTTTTTTGAACCACGTTTATCTTTACCAGTGTCTTCTTCAGATTC
ATCTTCAAATTCATCTTTGCTCTCTTCACTTTCAGAATGCTCAGGCACCTCATTTTTGGA
ACTTTCAGGAACACCATTCACATTTTCCTCTTCTTCAAGTTCTTCCTCTTCCTCTCCTTT
GTCACCTGATTCATCATCTGTTTCAGGTGCATTATCTTTCTCCATCTCTTCAGACGCATT
CTCAATCTTTTTA
>TeaL_37
AGGAATGGAAGTGACAATGGCAGTGGCACTCAGAGTTCTTGGACAAAAAAGGCTGCTGTA
GTTGATAGCCCCCGCCCAGTATCGCAAATTAATCCATTGGCTGATGCTCCTGATAGTACT
TGTGCTCAGGTCATTCATACAAGGCCTGAGGCATCTAGCAGTAGGTGGGTTCATGTTACT
GAAATAAAGAAGTGCCAAGAACAGGATGATCAACTTGATATAGCAATGGGAAAAGACTTG
GAAATAGGCATGTCAAGAGATCCAGACTCACAACTTGATTTTCTGCCCAAGTTTTCAATC
AAGCCAAGCAGCAAAAGGCAGAACCAACTGTTTGAACCAGATCGCTTGCAAGTTGAGAAA
GAAAATCAGGAGCTCAAAAGTGAGAATATAGGTGGAAAACTGAGGGACCATGCCGCAAAA
TTAAGTAGTGCTGTTGCTTGTCCTGCTGATCCACAGGCAGATAGCAGAGCCCTTGAGACT
CCTAGTGGGCTTTCAGACATATCACTAATCAAAGATAAAGCTAGCTGTGATTTCAAAGAA
TCTCCATCTCTTGAGCTGAGTTTAAAAAGGTTGAGAGGGGTGGGAGATGTTGGAACCAAC
GTGCATGGTGACCGGAATGTTTTGAGACATTCAGACCTCTCAGCCTTCTCGAGGTATAAC
ACCACTTCAACTGCTAATCAGGCTCCAACAGGGAATGTAGGCAGCTGTTCTCCACTTGAT
AATAGCTCAGAAGCAGCAAAAACAGAACTAATGCAAAATCTACAATCTAATTCGAATGGC
ACTCCTAATCAGCGTTCCAATGGAAGTAGCAACAACAATGATATGTCCTCTGCCACTAAA
TCTAAATATGTCCTGAAGCCAGAAGGTTTAAGTGACAAATCAGAGTCCATATCAGCATTC
AAGTGTTTCCACACATCTGCATTACAACCTGTGCCGAATGGCCGTGTTTGTACTGCTCAG
CAAGTTATACCTGAGAAGGTAGATGACGTGGCAGTCAGCACAAACGAAGCACAAGCAAGA
GGCTCAAACCAGCAAGTCCAAGTCCAGCATCACCATCACCACTACCACCATTACCACCAC
CATGTCCACAATATGCAGCATCAGGCACATGAGGACCATGATAATCCCTCGATGAAGAAC
GTGGCAGCTGCTGCTCCTCAATGTCCATCAACAAATAATTTTGGAGGGATTGTTGATGGT
AGTGGTGGAGATTACAGTGTGAATGGGAGCGCTTCAGGAAGTAACCATGGGAGCAATGGG
CAGAATGGAAGCAGCAGTGCCTTAAATGCTGGAGTGACAAACATGGAAAGTGACAATGGA
GCAGCTGAAAAAAGTGGAGTTGTTGGCATTAGCGGGAGGGTTGCTGGGAATGGAGCTGAT
GAAGACCGATTTGCACAGAGAGAGGCTGCCTTGACCAAATTCCGTCAGAAACGGAAAGAA
AGATGCTTTGACAAAAAGGTCCGATACCAGAGTAGGAAAAGGCTGGCAGAACAAAGGCCT
CGTATACGGGGACAGTTTGTGCGACAGATAGCGTCCGATACAAAAGCTGGTAAAGATAGG
CAAGACAACATCATGACCGAAGAGAATTCTAGTGATAGCATTCAATAACACAATCTGCGA
TTTGGTTCATGAATACCACCCAAGTGCCTGACAATGTTTTGTGGATGTTTGTACATCAAT
TAGCACTGGCTGTGTATTATGTGTATGGAGGTGTATTTTTAAGTGATTGAAAAGAAAACA
CTTCAAATGTTTTACTTTTATCAGACAGTTACAACTTTACCACTGTTTAACTTTTTGTGA
CTCCAAGGTGGTCGGTTACTCTTGAAGACAACCTCTCTCATGTAACAAGAACTGCTCATG
TTAGTAGTCCTGTTTTCTGTACTTTTATTGTTCGACAGTTTTCATGTTAAAAGAATCTCT
TCTTTTTTGTTTGGCTCCAAAAAA
>TeaL_38
GAGAGAGAGAGAGAGGGGAAAGGAAGGAGGAAGAGGGGAGGGAAATGGAGAAAGCTCTGG
TGAAAGTTGGAAGCTTGAAAGCAGGTGGCTACTGGATCTCCAAGAAAGCCAAGGAAGAGT
TCTCCAACATCAGTGAAGACTTCACTAGCTTCTCAAATACTGTTGAAGAGAAGGCAAAAT
GGATCTTCAACAAGCTAAAAGGGAAGCCACTGAAATCCTTGCCAGATCTGCTTCGGGAAT
ACAACTTGCCTCCAGGTCTTTTTCCACAGAACATAACATGCTACGAATTTGATGAGCCAA
AGTCCAAGCTGACTGTATACTTGCCCTCTGCCTGCGAGGTTAGTTTCAAGGACTCATCCG
TTATAAGGTACGCAACACGAGTAAAAGGCATTCTTTTGAGGGGAAAACTTACAAACATAG
AAGGAATGAAGACCAAGGTCTTGGTATGGGTTAAGGTCACAAATGTGGCAGTTGAGGGCT
CCAAATCGGATAAGGTGTGGTTCATGGCTGGTGTGAAGAAATCGAGACCTAAGGACGCTT
ATGACACACCTCGTGTTGGTATCCGAGTTCAAGAATTTTGAGTTTCAGATATTAGTTTGG
AAAATGATCTACAAATAGAATTATTATACCGAATCTATCACAAGAATGATGTGGCAGTGA
CATTCTTGAAAATAGATTGGTTTCCGATTTTAAAATGAGAGGACTAATGCTGTGACATCA
TTCTGGATAAGGATTCTGTATGAATTTTCTGTTTGTATAGAACTATCTATTAGGCCATAT
GGTATTTCAATTTCATCATTGTAGTTGGGTGGATGATCTTAATAGAACAGTGTTCTAGCT
TGGTAGGCTATGATATTTCATTTTTGTTAAATTCTTGGCGTCAG
>TeaL_39
AAGAGCTCCCAAGCTTCAAATCGACACAAGCTTGCAGAACCATCAGTGTTGCAATGTGTG
CTAGAAGTATCCGAGTGTGGAACTTGCGACGTAACTTCATGTACCGATTCTGATGTAAAT
GGGTGCGGCGTAGATGATCGAACTGATTTAATGGATGCATTGGGTCCAGGTGTTGATTGA
GTGGATGAGCGAACTGATTTAGTGGATGCATGTGGTGTAGGCGCATGGTGTGTAGGCGCG
TGGGGTCTAGGTACATACCCTGCTCGTCCTCTACCTCTTGTGGACATACCTTAGCAATGG
GCACACCAGATGTCACTCCTCTATTTGCTTGCTTCCCTAGATCAATCTGCAATGTATGTA
TATACATATATAATGGTACTTGATCGGAATCGCTACCGGAGAGT
>TeaL_40
GGGGATTAGCAGCACCCATCAACTGCTAGACCACTTACTTTAGTTGCACAATATTTGAGA
AAATGCTAGACAGCACGCCAAACTTGACCCATTTTTCTAGCCGCTTGAGCTATGTATTGA
TGCGGCAAATACATAGTTATGGAGCCTACTGTGAGTGCGTTTGATGCAAATCCACCTTGC
CATCGTAAACATCATGAACCAGATGAGACTGATGGAATCTGATGGGAGTTCAGAGATCAA
ACAAGTTGAACAAAGCAGTAGTGATAAGACAGACTCATCAGCGAAGGAAAGGGAAATTGC
AGCAAGAAAAGGAGGAAGAACATGGCCTCCACTTAGGTCAAGTTTGGCAAGTTAAAAAAA
AAAA
>TeaL_41
AAAACACCACTACAGATACCAATCCATAACAGTCGCAAAACAACTACATTTCATATGGTT
CATCAATTCACAAAATTAACACAGTAGTAAATAAATACTAAAAAGATTAGAGAGGCAGAG
ACGCGTCAACACCTTCTTTATCTAAGAGCTGGGGCATTCTCGGGCAAAATGCCCTTGCTC
GCCACATTTGTAGCAACTGCCACCGCCGCTGCCACCACCGCCGTGCCTTCCACCTCCTCC
GCCGCCACCCTGAGGGCATTCCCTGGCCATGTGTCCTGTTTCACCACACTTAAAGCAAGC
ATTCCCACCACTGCTGCCACCATACCTACCTCCTCCGCCACCACCCTGAGGGCATTCCCT
AGCCATGTGTCCTGTTTCCCCACACTTGAAGCAAGCATTCCCACCTCCACCTCCTCCTCC
ACCACCCTGAGGGCATTCCCTGGCCATGTGTCCTGTTTCACCACACTTAAAGCAAGCATT
CCCACCACTGCTGCCACCATACCTACCTCCTCCGCCACCACCCTGAGGGCATTCCCTAGC
CATGTGTCCTGTTTCCCCACACTTGAAGCAAGCATTCCCACCTCCACCTCCTCCTCCA
>TeaL_42
TAACAACTCCAAATTCATGATGTGAAAAACTAGGTTTGGTCGGTTTGCTCTCATTATTTT
GACCAATTTCAAATTGCGCTGCCATTGCCAGCCCCACATACATATACAACACAAGATGAT
CCAATTTTGATTGGGCCCTACTTGGACCACATATATCAAACAGCAGCAAAAGCTTTTTTC
CATAACATACTACATCCTCTAGAGATCCAATACATACACAAAACCACATTAAAAAGAAAA
AAAGAAAAAAAAAAAAAAAAGGGGGGG
>TeaL_43
CAACCAGCCTTCTCTTTCTCTTTCTTTGCCTCTCTCTCTTTATTTCAGTCTCTCTCAATA
TAGTTGTCAATACATCACAACAATTCATTCATCACTGAGTTCAGATCTGATCATTCCCAA
GTCTCTCCACTATGGCTGAGAAGGTCACAACAATGGTGTTGAAGGTTGATCTTCAGTGCT
CTAGCTGCTACAAGAAGATCAAGAAAATTCTTTGCAAATTTCCTCAAATACGAGACCAGA
TTTATGATGAAAAGCAAAATACGGTGACGATCGTCGTAGTATGCTGCAGCCCTGAGAAGG
TTCGTGACAAATTGTGTTGCAAGGGTGGGAAGACCATCAAGAGCATTGAGATCAAAGAGC
CTCCAAAGCCCAAACCCCCTGAGAAGCCCCAGCCCAAACCAAATCCCCCTGCAGACAAGC
CTCCAGCTCCGGCTCCGGCTCCAACTCCAGCGCCAGCTCCAACACCAACACTAGCTCCAG
CTCCAGCACCGGCTCCCCCTGCTTTTGTACCGGTTTGCTACCCACCGATGTATCCGGTTG
GGATATGTTGTGGGCAATGCTATGAGGGCCGTACTGATGGGCCATGTTATCATGGGGATA
GGGATTGTTACACTAGTCGGTGTGATTACTTTAGTGAAGAAAACGCGTCAGGATGCAGAG
TCATGTGATACTAGTGCTTTGTCATGTCCAATTTTGATTCCCTTGTTTAAAAAATGTTCA
ATTAGTTTTGGGTGTATGTGGGTTTTTTATATAAAGGTTTTTACATATATATATATAGGT
ACAAAAAAGATCAATAATGAGGTTGGTAGTCTAATGTTTGTGGCCAAATGGTTATTGACA
TTGAGGTCACATAAGATGTTGTATGATTTGTCATTATAATAAAAAAGAAAGGCTTCATTA
ATCATTTCCCAAG
>TeaL_44
AGTTTGTATGATGTATATATTCTTTATTCACTCAAAGCTCTCTCTCTCTCTCTCTCTCAA
ACTTTTACTTGGAGATGGAACTTCATACTCTTTATTATTATGTATAAGCCTATATATGGT
ATGGATTGTAACTAAGAATGCTGCTTAGAAGAAGATTCATTCTCCATCCAGGTCGATTGA
GAATGGATATTTGTTGTTCCTATTTTGCTTAAGTAACTCCTTAGAGACTGCTTTGCTTAT
ATTTCTTTCTCATACTTTGTG
>TeaL_45
GAAGACTGTGACCGCCATGGATGTTGTCTATGCTCTCAAGAGGCAAGGGAGGACTCTGTA
CGGTTTTGGAGGTTGAGGCTTTGGGTTTTGTTTAGGTCTGTGCTTATGTAATAGAATTAA
TGACTCTACATTTCAGTATAATGCATTTCTGGTTTTGCTACAACATTTCTCTCTGTGTTT
GTTGTGTTGTGTGTGTCTCTAATCTAATACTATGATTTTCGTTTTGATTGCCTG
>TeaL_46
ATTTAGGTCGTCTCAATAATAGGCAAATAAAATCTCATCCTCTCGCCCTAATTTGTCAAA
TGCATGCTGTCGATTTGTACTCTCTTCTCTCCGTCTAGGGCTCTCTGTCTAAGACTCTAA
TGGAGATCTAAGATCTTCAGCTTCAATCGATCTCATTTTCATGATGGATCTCATCTTCAT
GATCGATCTCATACTCCAACGCAGATCTATCCTCTCTCCTTCTTCATTTCCGTACCAGCA
CCCCTTCTTGCTCAGGTCTTTGTGTGTGTGTGTGTGTGTGTAATAGAGTGGGTG
>TeaL_47
TGGGAAAACAGACCCTAAGCCAATCCACCCATAGCAACATCCATGGCTTCCACATCCATC
TCCAATTTCATCTCCTTTTTCACACCACCAAAACCACCACCACCCAAAACCCCTCTTCTC
CTCCCCTCTCTCTCCTCTTCTTCGTCAGAAAACAGAGCTGGGTTTGTTCCACTAGTCGCG
TCCAATGAGGGCTACAATCCCTTATCATCGTCTTCTTCCAGTGATGTCCTGAACGTTTTG
TACCCATCTGTAGCCTATGCCAACACGCTCTTTTTCAGATCGGCCTACAACGTTCAGGTC
ATTGTTGACGATAATGAAACCGAAGAGAAGCTTCTGGGTCGGTTCCGGAGAGAGGTGATG
AGGGCTGGCGTCATCCAAGAATGTAAGCGAAGGAGGTTCTTTGAGAACAAGCAGGACGAG
AAGAAGCGCAAGACCCGTGAGGCCGCCAAGCGAAATCGTCGAAGACGCACCCAGTTTAGA
GGTACGCCACAAGAAAAGCAGGAAGCCACCAAGAGCAAGAAGTTAGAAGAGGTCGAAGAT
AACTGGGAACTTCCTGAAGGAGACCTTCCCTAAACCCTATTGATGTTCAGTTCTTTTCTT
TCTTTTACTTGTGAGAGGCTTTCAGTTCATGTAAGTTTCCAGGAGAATGGCATTCTTTAA
CCTCTTGTATGTTGTTGTTGGGGGGCTAAATCTAATGGTAAAGTCGTCATTTTCCATCAT
CCTCTTCAGAAATCAGTACGCGACTATTATGTGATTTGGATTAATCAGTGCCCGTTTGGA
AATTTGGCTTTTTTAGTGGAGTATTGCTCCAAAGCAATGA
>TeaL_48
AGGAATCATGCATGCTCTAAATACCAGCTCTTCTGTAAGTGGTGCCTGTTTAATAAATCA
ATCTGAGTGTGATCCACATACTTGTGCTTCAACAGTACCACTCTTTTAGCAGCTACATGA
CTTGTCAACCTCATCACCATGTCCTTCACAGTTGCAGACATTTTCCCCTTATTTCTTATT
CAATCTTCCCTGCTTACACACACACACACACACACACAGTTCTCTCTCTAAAAAGATGGA
GGACAGTTCGTCGAGGCAGGGCACCGTGACGTGTGCGTCGTGGATCCGGCGGCCGGAAAA
CGCCCATCTCGTGGTGGTGGGAAAGGCCAGGCGCCGTGATCAACCCTCGCTCATCGAGAT
CTTCTCCTTCGATTCCAAGACCTCCTCTCTCTCTTCCGAACCCTCGGCTTCACACGTGAT
TGAAGAAGGGGACCCTGTG
>TeaL_49
TGGAACTATTTGCAAATCAATGCGGCTTGAAACAGAGCTTAGTTCTGCTAAGGCTGAGCA
AGGACTGTTAAGAACTGCACTAGAAACTGCTGAGATCAGATTCCAAGAAGAACATATTCG
AAACACACTACAGATCAGAAGCGCTAATGAATTGGTGGAGCAGATTAAGTCTGCATCGAG
TCTGAGAGAGGCTGAACTCGAGGCTGAACTAGGTAAAACAAAAGCTGACATCGAAGAATT
GAAGGCGAATTTGATGGATAAGGAAACGGAATTGCAAAATATATCAGAGGAAAATGAGAT
GTTGAAGTCGGAAATGAAGGGAAGAGAAATGGGGAAAGTGAACGCTGAGGTTGTTGCTGA
AATAGAGGCAGCAAGGGCTGCAGAGCAGGAAGCGAATATGAAGCTTGGATATATGACAGA
GGAAGCAGATAAGAATAATAGGAGGGCTGTGAGGGTGGCTGAGCAGTTGGAGGCAGTCCA
GGCGGCGAGTTGTGAAATGGAGGCAGAGTTAAGGAGGCTAAAAGTGCAATCTGACCAGTG
GAGGAAGGCTGCAGAGGCAGCTGCAGCAATGCTTTCAACAGGTAACAATGGGAAGTTTAT
GGAAAGAACAGGATCATTGGACAGCAGTTACAATCCTGCAACAGGGAAGATTGGTTCCCC
TGATTCTGACGACGTTGTTGATGATTTTATGAAGAAGAAAAATGGGAATGTGCTGAGGAA
GATTGGGGTTTTGTGGAAGAAGCCGCAGAAATAGAATCATGAGAAAGGTGCTGCTGTGTG
GCAAAAGCCGGGACATTTTTTGAGACGATGTGCGTGCATGTTTAGTGGCACTCCTGCAAT
GTTCTCAGTGGTAATTTGCTTAGCTTCGTGGTGATTACAAAGCTTGGTTGCTCATATTAT
AATGCCAGTTTGTCTATGGTTTGATCATTTGTAGATTCACTGCATTCAAGTTGTTGTAGG
GTAAATAATTATGAACTCAAGAAAAAAAAAAAAAAACTATGTTACTGTGGAATTCACTGG
TTGGTTGCACTTTAATGTGGTATGTGATTTGGGATTTATTTTGGCAAATCATGCTTTGAG
AGTTGCTTTGGAG
>TeaL_50
AAAAGAAAAAAAAAAAAAAAAAAAGAAAAGAAAAAGAAAAAAGAGCCGCAGATAGGGAAG
AAAAAAAGTAGTTGTTGAAGAGGATCTCAGTAGGCAAACCCATTTGCTCGATTTCTGGAA
CCTTTGCGATTCCGAGAAGAGGAAGGAGAAGAAGAAGAACAGGGTGGTGGTGGTGGAGCT
TTCATGGCTGAGAAAGAACAGTTGGGTCGGTTGTACATAGTGCTGGTAGTGGTAGTACTC
TCTTCTTCGTCCATGAATATTTGCCTGCACCTGCATTCCACGCTACAAAATGCTCTATCC
CCTTTGTACATGTAGATGTCTTTGCCAGGCAATAGCTTCTGGTCGCATAGGAAACATTGC
TCCAAAAAACTCCCCGCCGGTAGGGCCGCCGTACACGGCTGAGAATTCCTTCTCAAGGAA
GGAGGTGGTGGTGGTGGTGGTGGTGGAATCCTCCATGGAATTGTA
>TeaL_51
GTTTGTGGCATTCCTTGAAAGTGCCAGTAAAGTATGTTTTTGTAACATTACTGGACATGA
TAACACACATCTAAAATCTGCTATTATTTCCATCCGAAAAAACAACCCTAACATTGCGGG
GCCTAGCAATGCAAAAACATACACTTCATTTACAGCTAAAAACCTGATCTAAAATCACAT
GTAACGAGAATATAGGTCAGGCCAGGGACGAAGACACAGCCACAACACCATTTACAGTAC
AACCCTTCCACGATCCGATGATGCCTGGCTTACAAATTTTACATTACAATACACTTATCT
TTAGATGATTTTGCTTCCTGCTTGGGAGACAAAGATGAGCTCTTGTCACTGTTCCTTGAC
ACCTGGGGTCCTGTGACCAGCCTTGAACTGCTACTTACAGTTGGTTGCTCCACATTACGC
TGTGGCTGTTGTTCAAACTCCTGTTGTTGAAGAGCCATTGCCAATTGCAGATCAGAATTG
AAACTTGAATTGACATCTGCTGAATTGTCCATACTGGCAAGATATTCAGCAGTATTGACC
ATTGCATTTTGTTCATCCCATGTGCTGTTGGCACGACTCTCTACATTGAATTCCTTAAAA
TGGCCAGTCATAAACAATGTATTCCCATTGACCTCATTTAGCTTTTCCCAAACTAAATCA
GGTTGACTAATGTAACCTTGGTCTGTAGCCAAAATATACAATTCATCATTAAACTTAAAC
ATGGTGTTGAAGTGATTATTGCGGAAAAA
>TeaL_52
TGGAAATGGTGGTGATATGCCTAGCTCTGGTCAGGTGTTTACAATTCCTGTTGCTCCGGG
AGATGTAATAATTGCTGGCACTGATGGACTCTTTGATAATTTGTACAACAATGAGGTTAC
GGCAGTGGTGGTTCATGCCATGAGAGCTGGCTTGGGGCCCCAGGTTACAGCTCAGAAGAT
AGCAGCGCTGGCTCGCCAACGAGCCCAGGATAAGAACCGTCAGACTCCTTTCTCCACAGC
TGCCCAAGATGCTGGATTCCGTTATTATGGCGGCAAGCTTGATGACATCACCGTCGTCGT
TTCCTATATTACCAGCAGCAGAAATGTGTCTTCTCCTTCAGTTTGCGAGTCTGGTTAGAG
ACTCTGCCGGGTTTCTTGGCTTGAATCATCACTCTGGTTGGCGTGTTCTGGTCTGATGCT
TATATGTGATGAAGTTTAACCAGTCACCATTTTTGTCTTTCTTTTGCTAATGATCCTCGT
GTACTCTGCACTCTTGAACCACTACTACTGTACATAAATAGATGTCAATGTATTCTAGGC
ATTTTTGCAAGGATGGGGTTTTAAGGTTTTGGGAACGGGGGTAGATTCTTGTTGCCAACT
AATTTGACAGTGTTGTAAGAAACTCTTTATGTAAATTAGTTGGCAA
>TeaL_53
AGGGAGGGGAGGGGGCCATAAAAACCGGTTTGAGGAGGAGGGGAGGCTGGGCTGCGACGG
AGGCGGGGCTGCGACGGAGGAGGAAGCAGCAGCGGCGGCCGAAGCTGCGACGACGGTGGG
GCGGGGCTGCGACGACGCCGACCTTCCTCTCCCTCCCTTCTCTTTCTCCTCTCCCTCTCT
TTCTCTCCCTCTCCCTCTCCCTCTCTAACAATGGCGAGAATGGTGTTGCTGCTGGCGCTC
TGTGTGCTCCCGGCGCTCGTTAGTGCCGCTCGGCATGCGGCGAACCCGCTTGTCCTGGAG
GGTAAGGTTTACTGCGACACGTGCCGTGCTGGCTACGAGACCGCCCTCACCACCCCCATT
TCAGGTGCCAAGGTTAAAGTCGAATGCAAAGACAGAAACACAGAGACACTCCTATACAGC
ATTGATGGAGAAACAAATGAGGCGGGAAAATACACAATCATGGTGAAAGAAGACCACAAG
GACCAGCTTTGTGATGCAATGCTTGTTAGCAGCCCACAGAGTGACTGTCAATCTGCAGAC
CCAGGGCGGGACCGTGCACGTGTGATCCTTACCCGAAACAACGGAATGACGTCAGACACC
CGTTTTGCCAATGCAATGGGCTTTATGAAGGATGAGCCCTTGTCTGGTTGCAAGCAACTG
CTCCAGCAATATGAGCTGGAGTCCCAAGATTAGGTACCTCTCTCATGGTTTCAAACATTG
AGCTTTGTTAGGACTTCGCTAATATGTGTTTTATTTATTTGAATGGTTATGTTAATATGC
AAGTTTGGAAGACTCTGTTTGGTTTCCCATTGTTGTTTAGACTCTATTAAGATTATTTAA
ATGTAGCATTGCATTTCACTAAGACAGTGTTTCGATTCATT
>TeaL_54
TTGGCATTTCCGATCACACCTTAATCAAACACACCAACCCACAAACCACAAGTCTCTTAG
TTTACATAGTAAAATCTTGTCACAATATGGCCCTAAACTCGCCCTTAGGGTACTCAAAAA
GGGCATACGTGACATTTTTAGCAGGGAATACTGATTATGTGAAAGGCGTGATTGCATTAG
CTAAGTGTTTGAAGAAGGTGAAGAGTGCTTACCCTCTTGTGGTGGTGATCTTGCCGGACG
TGCCGGAGGACCACCGTAAGATCTTGAGGTGTCAAGGTTGCGTGGTGAGAGAGATGGAGG
CAGTGTATCCACCGGAGAGCGAGATTGAGTTTGAAAGCCCATACTATGAGCTCTGGTACT
CCAAGCTTGGTATTTGGAAGTTAGAAGAGTACAAGAAGATGATCTATCTGGATGCAGACA
TCCTAGTCATGGACAACATCGACCATCTCTTTGAATTGCCCGATGGTTACTTCTATGCTG
TCTCGGACTGCTTCTGTGACAAGTCATGGAGCCAATCACCCCAGTACTCGATTGGGTACT
GCCAGCAATGCCCAGATAAGGTGACATGGCCACCTGAGATGGGTTCACCTCCACCTTTGT
ACTTCAATGCCGGAATGTTTATGTTCGAGCCTTCTCGTGTAACTTATCAGAACTTACTTA
AGGCTCTTCACATCACTCCTCCTGGACCCTTTGGAGACCAGGATTTATTGAACAAGTTCT
TCAGAAACAAGTTCAAACCTATTCCCGTGATCTACAACTTGGTTCTTCCAATTTTATGGC
ATCATCCGGAGAAAGTTGAGCTTGAAAAAGTTAAAGTGGTGCACTACTGTGCAACTGGCT
CAAAACCATGGAACTACACTCCGAAAGAAGATAACATGCACAGAGAAGACGTCAAAATGT
TGATTGCAAAATGGTGGAATGTTTATAATGACGAGTTGCTTAATTAATTTCAAGGACAAA
GATTATGTTCCAACTATTTACTATAGATCTACATTTATCTGTTCTATAAGTCATGCATGC
CTACTAAACAATATGAAGAAACCTTCCACGGTGGCAATGAAAATAAAATGGTGGACAGAT
TGTTGTAGTTGTAAGTCTCTGTATTTTAAAACAGTTAAGTTATGTTTGGGTCATGAGTTT
TTTAAAAGAATTGTGTACGGAAACCCGAAAAAAAATTGATAAGAATTTGAGGTGAAGAAA
ATGTTTCTTTTCCCCCTCATTTTCTTTTACCTTAAATGTGTAAGATTCAAAAATAGTATA
AATGTTCCAGGCG
>TeaL_55
AGAGTTGAGGAATATTAAAGGACAGGTATTAACATCTGGAAGAAGTAGCAGACAGCCTGC
TCAGAAGCAATTCATAGACTCAGCAAGCTTCGGTGATTCTAAAAGTATTGAGGCATCCAC
AAGTATATCTATGGATGAACTTTATGCCGTTGATTCTACCTCTGTGCCTTCCACTTCAAG
GGTAGCGGAGGTGTTAGCATCCTCCACTTTGGTAGAATTAACAACA
>TeaL_56
CAAGCGTGTATCAAGCCATTATGTGATCTTCTTGTTTGTCCTGATCCGAGGATTGTCACA
GTCTGTTTAGAAGGACTTGAAAACATCTTGAAGGTTGGGGAAGCTGAGAAAAATTTGGGC
CAATCAGGAGATGTAAATCTCTATGCTCAAATGATTGATGATGCTGACGGTTTAGAGAAA
ATTGAGAACCTTCAGAGTCATGACAACAATGAGATTTATGAGAAGGCGGTGAAGATTCTT
GAGACATATTGGTTGGAGGAAGATGATGAGACAATGCCACCTGGTGATGCATCCCAACCA
GTGTTCCAATTTGGAGGGAGTGATCTTCCTGTTCCATCTGGTGGATTCAACTTCGGCTAA
AGGAATTCCAGTTTGGGGATGAAGTTGTTCGTGCCGAGGGCAACAAGGTGTATGTCAGTG
TCAGGTCAGGTCAACTCACTGTGTCCGGTCAGGTTCAGTGTCGGTTGTCGTGGAACAGTG
CTTAGCTGGGGCTATTATAATACTACAGTGGTCAAATAAAAAGGGTACTGCGGGTTTAAA
CAGTGCAAAAGATCGCCTGGTAGTGGTTTGACTTTTCGCCTTGTATCGTGGAATGTTTTG
CAAATAGCCTTGAGGCAATCTTGTTGGGGGG
>TeaL_57
GAAGGTTGTGTGACTGACTGTAACTGTTACTCCTCTTCGAGCAGTTCCACATCTAGTGTA
GTGTGGTTGGGTAGAACACATGGGCTACATAAACCAAATTGATCATAGAAATCAGTCTTT
ATTATTAGAGAGACAAAGTTACAGATAGAGAGAGGAGGAGTCAGAGAGAGAAAAAGAGGG
AGAGAAAGATGGCAGAGAAGCCTGAAGTTCTAGAGGCTGTGTTGAAGGAAGCTGTGGATT
TGGAGAACATACCCATTGAGGAAGTTTTTGAGAATCTGAGATGTAGCAGAGAAGGTCTCT
CCACTGATGCTGCTCAGCAGAGGTTGGAGCTTTTTGGGCACAACAAGCTTGAAGAGAAGA
AGGAGAGTAAATTCTTGAAGTTTTTGGGATTTATGTGGAATCCTCT
>TeaL_58
AATAAAGTTTTTAACCCTCAAAAAGCAACACCGCACTAAACAAACATATAGCATATATAG
CTTCATGGAATAAGAAGGTAGGAAGTGGGAAGTCATATGAGATTCATACAAGTTCTCTGC
TAATTACCATAGAATATCCCCTTGTACTGGAACAGTATAACATAGATCTGAACAGTCATT
AAAAACAAAACCTTCATAAAAGGATGGATGCTTCAATCTAGCAAGCATTTTAAAGGAGAA
AGGAACATCATCTACTTCTAATCCAACTTTCCTAACACCAACCACCGATATCAAAAAATT
TCAGCGATATGCACCACCATACATCTGAGCTGAAGCATCATACTGAGGGGGGTAGCCAGG
CTGGGGTGACAGACTTTTCCCATAACCGCCACCAACAGGTGCGGGCCCAGCCCCAGGTAC
ACCACTACTTCCATAACCACCACCTGAATGTGGGACAGACTGATCATAGCCCGGTTGCTG
CATTGGAGCGGGTTGAGCATACCCAGCTTGTCCAGTCGGTGGTGCACCATAATAAGCTGA
ACCAGGAGCACCACTGTAAGCTGGATCTGCGGGGGCACCTTGGTAGCCACCATAGCCTGC
ATTGTTCTGAGTAGGTGGTTGTTCAGTGTAACCAACTTGTTGTGAAGATGGGTATGAACC
ATAACCTCCGGTTGGTGCTATTTGAGCATAACCTTGAGCGGGTTGTCCTCCTGCGGGCTG
ACCATAACCAGAAACTGGCTGACCACCTTGCTGGGGATAGGCAGATACAGCAGCAGGTGG
CGGCTGATTATAACCATCGGTAACAGATGCAGAACCATATGGGGGTTGATAAGTTTGCTG
TGTGGGCCCACTTGACACATAGGGGGATGTCTGCTGAGGTGGCACATTTTGACCATAAGG
AGGCTGGGTCGATGAGATGGGACCTTGATAAGGCATATCACCTGGTTGACTAGCTCGAGG
CTGACCATAGACTTGGGAAGGAGGTCCATGTGGTGGCATGCCATAAGATGGTGCCTGCTG
AGCATAGCCTGAATGAGTGCCTTGAGAATAACCTCCTGACTGTGAATCTCCTCCATAGGA
ATGATGACTCGGAGCCTGGTTTTCATATTTTGTTTCGTTGTATCCCTGGCCGTAACTCTG
AGGAGGTGCAGATTGGGAATATGGAGCTTGCTGATACTCCGGACCATGTGGCTGTCTGTA
ATTGTAATTTCCCTGTGAAGAAGGTGGGCCCATAGGAGTAGGGGAAGGGCCAGGACCATG
AGCAGGATTAGATGACGGTGCATCAACCATATGACCTTGTCCGCCATAATAGTCATAGCC
ACCACTTTGGGGTGGGGGGCCTTGCATTGTTGCTGGAGGCCTTTGCTCCCATCCCGGACC
AAAGTTACTTCTTGAAGCCACTTGTTGCGGGCGATAATTACCATACGATTGAGGAGGATA
CTGTGAATTCTGAGAAGGATATGGCCCACGTTGCGGATAATCATACCCCATTGGCTGCGC
ATGATGTTGACCTCGGGGTCCCCATTGTGGCGGACCAGCTGGCCCACGTGGTCGAAACCC
CTGCTGACCGCCAGAGAGAGGAGACGGCCTTACAGACTGACTCATAACTTCCTTTATCAT
TTCTCTTGCCATCTCAATCTGCTTCTTATCACCAGACACCCGCACTGTCCTTTCCTTAGA
TTGGTCCCCTTCAGGAAGATGTTGTGGTATCAACTGAATGCGTGCCCCTGATCTTGTCTG
TAGGCTTTTAATAGTCTCCCCACCTTTTCCTATGATTACACCAACCTTCTCATTCGGAAC
TTGTATGAGAATTTGATCTGCAGCCCCAGCAGCCTGTACAGTACTGAAGCCCCTAGCCAC
AAGGGCAGGGGAACCCCCAGCATCAGCCTCTTCTATAACATCCTTAATCAGTTTTTCAGC
CTTGTTTATATTTTCCAAAGTTCCTATTAGTTCCACAGGCCTGGTGGAAGAATAAGGATC
AGCTTCACCATCCCTTGTGATCTGAATCTTGGCACCTGAATTGATTTGCAAAAACCGTAT
AGTATCCCCAGCCTTGCCAATGAGAACTCCAACCTTATTATTAGGAACCTCCATTTTCCG
TGACATTGTTTGAGTCTCAGACACAGGTTGCTCTTCCGCAGAAGAAAAATCCCCTTGTTG
AGGAACTTCTGCTGAGGGTGGTTCCTGAAGCTCCCCTCCGGATGGCTCTTCCAGAGCACT
TTCCAACTGTGGATTTGCAATGGAGGGTGGCTGAGTGTCCTCTTTCTCG
>TeaL_59
AACAATATCTTGGGGATCCACCTGAAGATCATTGCAAAGGAGTGTGATGCCATCAGCCAG
AATCATGTCAACATATGGATCTTTATATCTGTTGTAAAGTTCCTCCACATGTCTAGTATC
AGCATATGATTTAACCTGGGGCTGGCTGTAGAATATATCCAATGCTCCTTCAAGATGCCA
ATCGCTAGCTTTCAAGGCCTGACTGGCAACTTTTTCACTCGATCCAGTAATTGTTATGAA
CTGCTGAACTTTGTCTCGGTGCCCTCTACCCAGTTTGTTCATTTTTGAATTTGATGGTGC
GAAACCCTTGCAGTTCTTCTCTGCGCGAGACGATTTCTAGAGAGAGAGAGAGAATAGGGT
TTCGTAGGTATTATGATCTCTCTCTCTCTCTCTAAGCCCTGTAACGCACTGAAATG
>TeaL_60
TTCCAACAAACGAATTGCCGTCATTGTTGATCCTATCAATAATTTCCCATTAGAGTGCAT
CATTAGGAGAGTATTTAGAAGTTCACGAGGGGATGAGTGCATGCTGCTCTGCCCTGTTGA
TACGCCTGTTCAGATTTTGAAGAGCACAAATGTTGAGGGATGGTCAGCTGTTAGTGATGA
AGAAGTTGAAGCTATACTTCCTACTGCAGCGTATGCACTTGCCAAGATTCACATGCATCT
GGTACATAGCGGATTTTGTTATACAGCTCGGGGAGGATTTTGCTACACAGAGGATGACCT
ATTTGAATTTCGTACAGATGATGGTGAAGATGTTGATGGCTTGCCAACTGAAGGCATAGA
AATTACATGCTTCCATTTGGATGGAGGCCATTACATGATTTACACACCATCTGACCCACT
TCTTTTTGTTGCTGTGAAGGATCAGAATGGTCAGTTGCAAATTGTGGATGATGATCTCTT
GGAGGACCCTGCTGTAATAAGCGCCATAGACGAGGAGACGGAATTTAATGCCTTGGTGGA
AGAAGAGGCTGCTCTTCTTGAATCATTATTAGGGAAAAGATAATCAGGTTGCTGGTTGGA
TCTGCCAATTCATCCCCCTCATTTTTGTGCTAATATTTGTTCTGTTAAGGAATGAAGCAG
TGCAGATTCATGTTTTGCATGAATCTTTCCATCTTGCATGCTATTGCTGGCTGTGTGCGC
GTGCGAGAGAGAGAGAGAGAGAGATGACAAACAATAATTACTTCCAAAAAATATTCCACT
TAGTGATTAAAATACCTGATTCCAGCAGCAGAGGAAATTGATGGCATGCTTTCGCATCGC
CCATAACTGCTATGTACTGTAACACAGTTGCAATCAGATTTACATTACAACACTTGGATT
TGCCCCCCATAGCCATAATTCTTCAGAAGCCCTTCATCTTGCCGCCAATTCTCTTTGATC
TTTACTTCAACCTCCAAAAAAACTTTCTTTTGCAAGAAATCTTCAATGTCAAGCCGAGCA
GCTGTTGCTAGTAGTTTCAAAGCTTTCCCTTCCTTTCCAATGAGGATGATCTTTTGTGAG
TTTTTCTCGACAACAATCTCAACTTGAATAAAATCTTTTGCGGTTGGTCTAGACTTGTAG
GCTACTACATTGACCTGGCATGCATACGGAACTTCATTACGGTATTGCATAAAGATCTTT
TCTCTGACTATTTCAGAAACAAAAAATCTTTCTGGG
>TeaL_61
AATGAGTCCACCAATGGTTCTGCACTGTTCCAATCTAAATTCACAACAGATTTGGGGTTA
AGTTACATTTTTCAAATTGAAGTCATGGCAAAACCAAACTTTTCGCATCCTTACAACAGT
GGAATAGGAATGAGAATGAGCCTCATTGATTTAGCATAAAGGAAATTTTCCAACAAAAGA
AAGGGCATGGAACTTACAAACAATCAAGACTGATAAACTTCGGGAAGTTGAAGACCCACA
CTTGCAGCAGATTTTCCTAGAACTTTTTTCATTTCATCAGATCTATCCACAGCAATGTTG
TAAGAAAACAACAAGTCCTTGTGATGGTGGACACTATTTAGAAGGAACGTGTAATCACGG
GCAAGCTTTATTTTTTGATGGATGGATGAGAGGTCCAATTGTTCATGGCTCGTTCGGAAC
TCCTGCGATATGAACTCGATGAAATGACTCTTTTTCTCTTCTTTATCAACATGTTTCTTG
ACAGCTTTCAGAAGCTGGCGATAAACCTTAGCAGCTTGTATAGCTTCAACAGAAGATCCC
ATTTTCAGACCCTGTTAATTTTTCAATTGCAAGTTGGTGGAGGAACCTGGCTTCGTCTTC
TCTGATCCTCTTCGGTCTTCTTTCTCTGCGTTTTCTGTCTTCTCTCCTCTTCTTCAGCCG
TCCCACTCTCTCTCTCTCTCTCTGTCTGTGTGGTTGAGTTCTGTAACAGTGTTGAAATGG
CAAACGAATAAGAATAGCACTTTAGGATATCTATGGTTTGGCCGGAAAG
>TeaL_62
ACAACATATGCATGTTGTAAAGCCTGTTCTTGCTAGAGATAGGGATCTTTGTAGGTTTCA
TGCTGATGATTATGTTGCATTTCTGAGGAGCATCACCCCAGAAACCCAGCAGGATCAACT
CAGGCAGCTGAAGAGGTTCAATGTTGGTGAAGACTGCCCTGTGTTTGATGGTTTGTATTC
TTTCTGTCAGACTTATGCTGGGGGTTCAGTTGGTGGTGCCGTGAAGTTGAACCATGGATC
TTGTGATATTGCAATAAATTGGGCTGGTGGTCTACATCATGCAAAGAAATGTGAGGCTTC
TGGTTTCTGCTATGTGAATGATATTGTCTTAGCAATTTTGGAACTTCTTAAAGTGCATGA
GCGTGTTTTATATGTTGATATCGATATTCATCACGGTGATGGTGTAGAGGAGGCTTTTTA
TACTACAGACAGGGTTATGACTGTTTCCTTTCATAAATTCGGAGATTATTTCCCTGGTAC
GGGTGATGTACGTGATATTGGATATGGAAAGGGGAAATATTACTCTCTCAATGTCCCACT
AGATGATGGTATTGATGATGAGAGCTACCAGTCCTTGTTTAAGCCAATAATGGGCAAAGT
GATGGAAGTTTTCAAGCCTGGTGCTGTGGTCTTACAATGTGGTGCAGACTCGTTGTCTGG
GGATAGATTAGGCTGTTTTAATCTCTCAATAAAAGGTCATGCAGAGTGTGTAAGATACAT
GAGATCATTTAATGTGCCTCTACTGTTGCTGGGTGGAGGTGGTTATACCATACGTAACGT
TGCTCGCTGCTGGTGCTATGAGACTGGAGTTGCACTTGGGGCTGACCTTGATGATAAGAT
GCCACAACATGAGTACTATGAATATTTTGGTCCGGATTATACTCTTCATGTTGCTCCAAG
TAACATGGAAAACAAGAATTCACGTCAGCTACTGGATGATATAAGAGTAAAGCTTCTTGA
TAATTTGTCAAAACTTCAGCATGCACCAAGTGTGCAGTTTCAGGAACGGCCTCCTGATAT
TGAGCTCCCAGAGGCTGATGAGGATCAAGAGGATGAGGATGAAAGGTGGGATCGTGATAC
TGATATGGATGTTGATGATGACCGCAAGCATTTGCCAGGCAGAGTGAAGAGGGAATATCT
CGAGCCTAAAGACACGGAGGATCTGAAAGTGGAGTGCGCAAGAGAAATGGATATGCCATT
TATGGAAACTGCATGCTCAAATGCTTCACATCCAGGAGCAATAGATGAATCATCGCAGAA
AAAGCTGGAGCAAGAAAACATAAACAAGCCATCTGATCCGCCTTATGAGATGAATTCATA
GAGTAAAGGTTGCATAGCCAACACTGACACAATCTGTATGGTGTTGTAAATGGTATGTTT
TAATTTTATTTATTGGCTGTAATGATGACATGGACATTTCTGTTCGGTGTTACAAAAAAA
TTTGTGGATTTTTGATTGACTAAAGGCAAAGATCATCTGATAGCAGCAGCTGCCGCCTTG
TGAGATGATTTAGTCAAGGCCTTCCCCTACAAAATCAACTATTGACAATTTTTTTTTTTT
TTTTTTGAGAACCACCATTGACG
>TeaL_63
CGAAGGTTTCGTCGGGAGCCAGATCTAAATCCCGAGCTTGTGCAGCGCGTTGAGAAAGAT
CTTCTGAACATTATGGCTGGTGGAACAGCTGAGAATGTCGATGTTGAAGTTGCAGGTCAA
GAGGAAGGCGGTGAAGAGAACGCTCGTAATACGTGCAAGAAAGCTACACCGGCTCCTGCA
GCAAAACCCGATGTTCCAGATACTGGAGGCAATGCTGCAGAGCCTGAGGGAAGTGATTCC
GATGACTCTGATGATTCTATTTAACTCAGAAGTCCAACATAAAACTCGGGTAATTACTTA
TTTGGGGTTTTAGCAGCCGAAGTTAATACCATCTAGCCAAGTGGCAGCTTCTGTGTTTCT
GTCAAGAAAAAAAAAAAGAAAAGAAAAATACACACCAAAACATATCTATTCTGAGCTGAT
TATAATTTAGGGTTAGGGTTTGTGCAAAACTAGGGTTTGTGCAAAACTAGGGTTTGTGCA
AAAC
>TeaL_64
ATTCCCTGCCGATGTTGAACGGCTGAAAGATCTTGGTGTTTGTGGAGTGATCACCTTAAA
TGAGCCCTATGAGACTTTGGTTCCAACATCTCTATATCAAGAAGTTGGGTGCTTTTTTAT
TGTTCTGGAATGTGTGATTGCACTTGTTGTTGCTGTTGCTGGAACATTTGCTCTTCGAAT
CCCTACAATTGGTATTGGGACAGGACCTTTCTGTATTGGCCAAGTTAATTGGTTCTTTAT
CTCTCTCTATTGCTCCTAATAATGAATTAGACTTGACTGGCG
>TeaL_65
ACAGAGGACGGTGAATTGAGGGGGTTTTATGAGAAGAATTGTGAGGGTGGTGATTTTAGT
TGCTTGGTGTGTGAAGGAATTGGGAAGAAGATTGGGAAGAGGTTTAAGGGTTGTGTTGCC
CTAGTTCAACATTCGGTTTCGATCGCAAAGACGAAGAAGAAACAAGCACACAGAGCTTTA
GCTCAGGTTATATGTAAAGTTCTTGGTTGGAATATTGACAGGCTTCCAACTATTGTTTTG
TCATTGGGCGATCCGCTCAGTCGATCTTTGGCTAAATCTGGGGAGTCTCAGGGCAATGCT
GAGGATTTGCATATGCTTAACCAGAATTCAGGTTCGGTAAATGTTAATAATGGTGAACTG
ATTGTGAAGGAGGTCTCTAATGTTGGTCAGGAGGGAGAGTTACACAATTCTAGTGTTCCT
GGAATTTCGAATGTTGATGGTGATAATGTGATGCTTTGCGAGGGCAATGCTGAGATTGGA
TTGGAGGATTTGCATATGCTTAACCAAAATTCGAGTGTGGAGAATGTTAATAATGGTGAA
CTGGTTGTGAAGGAGGTCTCTAATGTCGGTCATGAGGGAGTTTTGCACAATTCTAGTGTT
CCTGGAATGTCAAGTGTTAATGGTGATAATGTGATGCTTTATGTGAGTTCTTTGAAGGTT
GGTGATGCCAATGAATGTACGGAAAATCTTGAGAATGGGGATTCTAGTGTAGTGGATGGG
AAGACAGAGGGAGTGGTTAATGGTCTGTGCAGGAACCTTTCAAGGACAATGGTACTGGAA
ACAACATGAAAAACAATCAGACACAGATTGTAGCTAATGATCTGAAGGATAACAACGGGG
ATGAGAATTGACGAGGAAGTTGTAGAGGTAGTGGCAATAAATATTTAGGGAAAACAATGG
ATTGCTTGGTGAGATTATTCTTGTTATTCACAGATCATTGATTGACCATTGTTTTAGATC
TTCACTCATTCAATGTGCACCATTTGGTGCTTGTGGTTTCTTATGTCATGTAATTTGTAG
GTGCATTTGAAGCTAGATGATCTTTCTTTGAACATCTTTGCAAGTACTGTTCACAGCAGG
CAGCGTGGAATTAGATACGTACAGTAAGATAACTACTAATGTTTGGTAGGTACAATAAGT
GTTAGATATACTAGTATTAAGATTATTATGTTGAGGCCATTGTCTGATGCATTGCTCACA
AACCTCCGATGAGGGGATGATTTATATTATAAAACCGCATCAAGCTTGCAAATTTTCCTC
AGGAAAAAGATTGCATATATTAGTTGTTTATTTATGCAAGTTAAATACTTGTCCCA
>TeaL_66
TGGGAAACTTGTGTTGCTGTACCTGATTTTTATTGGAAACAGATTGCTGAGCCAGTAATG
AAATTGTACAGAGAAACAACAGATGGTTCTTACATAGAGGCTAAAGAGAGTGCTCTTGTT
TGGAATTACCAGTATGCAGATCCGGATTTTGGTTCATGTCAAGCTAAGGAGCTTCTAGAC
CACCTCGAAAGTGTTCTTGCCAATGAACCAGTTTCTGTTAAGAGCGGCCAACACATTGTA
GAAGTTAAACCTCAGGGTGTCAACAAGGGTCTTGTAGCAGAACGCCTCCTAGTCACAATG
CGAGAGAAGGGCATGCTTCCAGATTTTGTACTTTGTATTGGTGACGATAGGTCAGACGAG
GACATGTTTGAGGTGATAAGGAGTGCCATGGTGGGACCCTCGCTCTCACCAGTTGCTGAA
GTGTTTGCGTGCACTGTTGGCCAGAAACCAAGCAAGGCCAAGTACTACTTGGATGATACA
ACTGAGATATTGAGAATGTTGCAGGGCCTCGCTGCTGCATCCGAGCAGTTGACTAGAAAT
GTTTCCCAAGGTCCGCAACGTGTAGTCATCGATAGAGAATGAGTTTGAGATCTCTTTGTT
TTTTTTCAGCAGTGTATATTGGGTTTTGGCTGTGCAAAAAAGATCCTTTTGACCCATGTT
GTATTTTCTTGTAGGGGTTGAATTTGATTGATGATTGGGGGATTTTGTTCTATGTTATAT
TATGTAGGTTATTGAAGTTTTATTTGGCTGTGTTATTGGGAAGTGTATGCAAGA
>TeaL_67
AAACAGAATCCCATGTCATATAATTTAGTTATCCTCACAATCATCATGATCGTCTGGTTA
TGAGAGGGAACCAACGCTCTTGAAAGGAAGATTGATAGGAAGATTGGTAGGAGATCACAG
AGAAGAGAAGCACAAGGATGAAACCAACACGCCACGGAGTTCCACCAGCCATATCAAGAG
ACCACCGCCATGGCCCGGTTCCAAAGTTGGAGAGGACAGATATAACTAGCAGAAGTATCA
ATGGTGACAATATGAACACAAGTTTGACATGATCAAAGAAACCTTCAAACATG
>TeaL_68
GTGCAGCCGGCAGCACATTTTGGATGCTGCCCGTCACTGCTGGTGGTGCAGGTGGCAGTG
CCCAATCTCTGGCCGCTGCCACCGGCACATCTCCATCTGAACCTCAGATGTGGCCCTTTG
CCACTGCGCCAACAACGAGTGGAAACACGCTGCAAGCACCGCTGCATTTTATGCCGAGGT
TTAACATCCCGGGGGCATCACTTGAATTTCAAGGGGGAAGAGCCAGTCCATTGCAATTGG
GTTCCATGTTAATGCAACAACAACAACCACCACCTTCTCAACATCTTGGGTTGGGAATGG
CTGAGACTAATTTGGGCATGTTGGCTGCTCTCAATGCTTACTCGAGAGGTGGTTTGAATA
TGAATTCTGAGCAAAATAATCCATTGGAGCATCACCATCATCATCAACATCAACATCAAC
AACAACACCAGTCTCAAGCTACTGATAGTGGAGAGGATGACCCAAACAGTTCTCACTGAC
AAATTTGAAATTAAAGTTGATTTTGAAGTTGAATTTGTGATGATGGGTTGAGTGGCTGAT
CAACATAGAATAGAGGTATCGAGTTCTCATTTTAGTTTTGTTTTGTTTTGTTTTTGTT
>TeaL_69
TTTTTTTTTTGGGAAAATTATTTTTAAATAATGTCCAGCTTAGTTACAGCTTGGAATATG
GAGAATTGTAAGCCAGGGAGTCCCATACAAATACTAACTTTTCTGTTTGTCTGGGGTAGC
ATTTGTCACTAGTTCATGGAGGCTAATGTTGACTGAGCATTGTCTGGAGTTTTCTTGATG
GTCCCACCAGCAGCATATATGGAGTCAAATGTTGATTGAGGCTCTCTCTGTGATTCTTGG
AAGTTTCTGTTGAATAGCATGTAAAAGAGAGAATGCTGTCATCTAGAACGCGAAGCTACT
ATCGCAAAGGGATCTGAATCAACCTAAATGGATCTCCCCATGTTAAGAGGTAGGAGATAA
CAGGATCTTTGGTTAGTGTTTATAGCTTGTTTTTGTTGATCACAGAATGACCCTAATATA
TGAAAAGGTAGGAAAAAGAAGCCTTTGTTTGTTCACCTCTTGAATTTTGTAGCTCATATT
ATATCTTTCAGTTGGGGGCAGCATGATATTCTCCAGGAAAATCTGGCACACATAGTTATG
CATGTCTGGCTGAAATAACTGTTTTCATGA
>TeaL_70
TGCCACCAGTAAAAGTCCTCTTTATTGAGGCTGAAAAGAACTAAAACACAATCGTCTGAT
AATTGGTTGGCAATCACAATTTCTGTAAGGACTGATTGATCCTTGCTGGCACGCTCACAT
TTACAAAAATACCCTTCGAAAAGCCAAAAAGCCAACAACAACAAAAGAATTTAGTAGTTC
TTGAATTAATGTCCTGCAAGTCTTCAATAAAAGAACAGTCAACAACATTTCTTTTGCAAG
CTTGCCTTGGATATAGCCCCCCTTCAAAAACTTCTGAAGAATTGCGTCGTCCTAAATATC
AAACTAGGTAATAAAGTTTTCCCACAAAACAGCGAAATGATTATTTAGGCAACTTCAATG
CCTGGATTGCTTCTAATTTGCAGCATCACTGGGAAGATCAGGCCCAGCAGGGATTTTTCC
AGGATAGTTGGTATTTGACGAATCTGACCCTATCATACTTCTGTCAACAATGACCACTGA
ACGAAGCTCACAGTTGTTAAACGGTGTGCATAGTTCACTCTTTATGTCGGGATGACAATC
ATTGCCAAATGCACTTAGGGTATGAAACAAGAATCCACTGTGGGTAACAACTGCAATCTC
CTTCTCTTTACGTGTCCACAACCAGTTCAGAAGCTTCATTCCCCTTGCAGCAAGTTCTTC
ATTCTTCTCTCTGATGTCAGGCTTCCACAAAATGTCAG
>TeaL_71
AAGACCAGTTCATATGTACAAACTGTAATTGCTCCTGTCATGTTTGAAACACATGGTGGA
ACTATCAGAGGATACCCATTGGACAGAGAGAGAGAGAGAGAGAGATAGCGATTTTGATGA
AGCAGAAGAAGAATCTGATCACAGTAAGAAAGCCGATTCTTTGTTTTTGTGGTCCTTTCT
TCTTCAATTGATTCGATCTTTTTTTTTTCGATCTTTTTTCTCTCAGAGATGA
>TeaL_72
GCCAAGAAGATTATTTTAAATGTTGCTCTAGAAACACTAAGTGGCTAAATTTTGCTCTTG
ATGGAATACCTTCAATTTTTATAATGATAATAGCTAAACTTAACCAAAAAGAATTCTATG
AAGATCCAATGGGGAAAATGTACAGTCCACATTTAAATATTAGTTCAATTTTCCAGAAGA
ACTCGTACCTCTGCACCAAACAATTTATCAGAAGAACCTAATTCCCCACAAGAGAAATAC
TGATGGTGCTTCTTTTGATAGTTCTCACAGAAAAAATTTTGTATTGCCTGTAAAATCAAT
TATAAATGCTCTCCAAAATTTCCAACAACTTGCCACTTTAAAGATCGGATCTAATTTCAG
CCCCACTTCGTCTACTAACCTCAAAACCTTTCCACTGCCTATTACAGGACTCTATCTACA
CGCTTTCCTTTTCCCAACCCAACCATAAAGCTAATCATAAGCAGCTTTTTGTTCAGTTCT
TTTTACCAATGAAGCTTGATCTATCAATATGTAACATGTTCTCACATAACAACATTAATA
AATGTAGAATGAAACATTTTGCAATCAGAACTGGTTGAATATGAGGTTACAAACTTACAA
AGGTAGTAGTAGTGGTAGTAACACCAGTAGTAGTAGAAGAAGAAGAAGAAGCAGCAACAA
AGATGGAAGATAAATTTAATTAAAATTAAAA
>TeaL_73
AGGAAAGATTGGGCTCCCGTGGCCTTCTGCATATCGTTCAAGCTAGAGACAGATTCCAAG
ATTCTTCTAGAGAAGGCTGAAATAGCACTTGAAAAGTACAATATGCATGCAGTGGTTGCA
AACGAGCTTTTAAAGCGTAAGGAGGTTGTGATAGTCGTCACAAGTAGTGAAAAGATTTCA
GTTCATCGAGACAAGACTGAAGCTAGTGCTGATGTAGAAAGTCCGCTAATCAAACTCCTT
GTGGAGAAACATTCATCTTACGTTGAAGATTCAAATTCTTGATTGCTTACAACACCAGAT
ATGTGACAAATAGATCAAAAGTGTTCAAATTATGCTCCCTGACAACAAAATTTATAAAGG
TCTGATAAGAGCTGTGTTGTCTGGGAGCATA
>TeaL_74
TATGTTTAGGGTTATCTTGGTGCATACTGAACTAGAGGAAGACCCAATGCCAACATTGGA
GAAGTTGCCCAACTTAAGGAGTCTCTCCTTATATCACGATGCCTACATTGGAAAGGAGAT
GGTTTGTTCTTCTGCACCACTAACAACAACGGCGCCATCCAGCAGCATTGGTGAAGGACG
AGGAGGCTATGGCGGCTGTGGTGGGGG
>TeaL_75
TATAGGTCCTCTCTCTTTCTCTCTCTCTCACTCTCCATCTTCCCCGCAAAATCTATACAC
TGTCAGCTTCTGGTCAAGGGTTTGTGGTGATATACTTGCATACACACACTTACACTTAGA
CACAAGGAAATGCGAAGGAGAGCATAAGAAATTCCAAAGCATATTTGGCTGAAATTGTTT
TATTAGTGTGGATGGAACAGCAGTGACGGAAGAAGCAGAAAAAGGAGAAAGGGGCTAGTA
GGAATGGGGTCGGAGCAGAATAGGTTTCCGCCACAGCAGGAACCAGCGGCCCGGCGGAAG
GCCTGGGGAGGATGTTGGGGTGGATTATCTTGTTTTGGTGCACAAAAAGGTGGAAAGCGT
ATTGTACCTGCTTCTCGTATGCCGGAAGCCAATGCATTGGCAAATGCACCAAATGGACCT
CCAAATGTTGGGTTAACTAACCAGACTACAACTCTAGCACCTTCTCTTTTAGCTCCACCA
TCCTCACCTGCATCCTTCTCAAATTCCGCTCTTCCTTCGACAGCCCAGTCACCCAGCTGC
TTCTTGTCATTGTCTGCCAACTCACCTGAGGGGGACCCTTCATCTACTATGTTTGCCACA
GGGCCATATGCTCACGAGACACAACTGGTATCGCCTCCTGTTTTCTCAACATTTACAACT
GAGCCATCTACTGCTCCTCTCACCCCACCACCGGAGTTGGCTCACCTAACTACTCCCTCT
TCTCCAGATGTGCCTTTTGCTCAGTTCCTTTCATCATCCATGGATCTTAAAGGCACCAAA
AAGACCAATTACATCAATGCAAATGATCTTCAAGCAACATATTCCCTTTATCCTGGGAGT
CCTGCCAGTAGTCTCATATCGCCAGTTTCGGGGACCCCAGGAGACTGTCCTGACTGCAAG
TTTCCCCCTCAATGGGATCCTACAATTTCTTCTCAAGACACCAAATACCCAAAGTCCGAG
TCAGGCAGGCTTACCGGGCTTGATACAGCTAGTGCCTCCAAGTTGTCTCAAGACTCAAAT
TTCTTCTGCCCTGCTACATTTGCACAATTCTATCTGGACCACCCTCCATTTCCTCATTCA
GGCGGGAGGTTAAGTGTTTCTAAGGAATCAGATGTTTACTCTAACGGTGGCAATGGGCAT
CAACAAAACAGGCAGAATAAGACTTGCAAACAAGATGCAGAGGAAATAGAAGCTTACAGA
GCATCCTTTGGGTTCAGTGCAGATGAAATAATCACTACAGCTCAATATGTGGAAATTTCT
GATGTATTGGAGGACTCCTTTACCATGATGACACCTTTTACTGCCAACAAGCCGCATATT
GATGGAAGTACATCGCCTCCATCAACCAATGAAGGACAAAAAGCAGTGGAAAAGCATACA
AACTTGCTGAGTCAAAAAAACCACTCATCAGAACTAGATGGTGTCTATGGGGTTGTATGT
GTTGACATAGCAGGTTCAGGCAATAATTTTGAAGGCCATCATGTATCGCGCAGGCAGCCA
GGGGATGTTTATGGGCGAAATATAGCTGGTGACTACTATACTCTGACTGATGAAGACGAC
ATATTTTCCAGGATGGGAACTTCAAAAAACAGCAGAAAATATCATCCGGGATTATCAAGC
TCTGATGCAGAAATTGACTACAGGAGAGGGAGAAGCTTGAGAGAAGGCAAAAGAGACTTA
GGATGGCATAATTAGTCAATCAAAAAAAGTTGAAGAAAATCCAGTTGTTTCTCGTTATGT
ATTATTAACTTGCAGGTTTTGGTATTTCATGTGTATCTTAGGGGTTTCTGTTTAGGTGAT
CTAACCTGTGATCCAACCTCCTCTCTCTCTCTCTCTCTCTAAAATGGTTATCTCCCTTCA
TACAACTGGTTCTAACTCATGTCTGCACTCTGGGAGTGGAGTTCCTCAGCATTCCCTCAG
CTGTGCAACCAAGACTTTTGTGGGTTTGAAGCTTCAATCTCCCAGTTTTTTTGGCGGTAC
GAAACCTAACTTGAACGTTGAATTCCATAATAAAGTTCATAAGAGCATTCAATCCAGGAC
TTGTGACAGTAAACCAACACGAGCACGTGTTACAATGATGCCCATAGGGACACCAAGAGT
GCCCTATAGAACTCCTGGTGAGGGAACTTGGCAGTGGGTTGATTTGTGGAATGCCCTTTA
CCGGGAACGAGTTATCTTCATTGGGCAACATATAGATGAAGAGTTTAGCAACCAGATACT
GGCAACAATGTTATACCTTGACAGTATTGATTCTTCCAAAAGGATGTATATGTACATCAA
TGGTCCTGGTGGTGATCTAACTCCAAGCATGGCTGTCTATGACACAATGCAGAGCTTGAA
AAGCCCTGTTGGAACCCATTGTGTGGGCTATGCCTATAATTTGGCAGGCTTTCTTGTTGC
AGCTGGAGAAAAGGGTAATCGCTTTGCAATGCCTCTTTCAAGAATTGCACTACAATCTCC
TGCTGGAGCTGCTCGTGGTCAGGCTGATGACATTCGTAATGAAGCAAATGAGCTTCTCAG
AATCAGAGATTACCTTTTTAAAGAGTTAGCTAACAAGACAGGCCAGCCTGTTGAGAAGAT
CAACAAGGACTTAAGCCGGATGAAGCGCTTCAACGCTCAAGAGGCTCTTGAATATGGAAT
CATTGATCGTGTAGTTCGGCCTCCCCGTATTAAGGCTGATGCACCAAGAAAAGATGCAGG
AACAGGTCTTGGTTAGTGTACTTGTTCCTTGTGCACCGTATTGGTTGATGGATTTTATAC
AATTTGGAATGTTTTTAAGTTTTATGTAGGCACTTATATAATAAGCTAATCAGTCTGTAA
TTGATGTACACAAGTGTATTATGGTGAGCAATATCACTCTGAGATCAATGATTTCCCATT
GATGGCTCTTAAAAGCTTTCTTTTGTCAAAGAAATATTAATATAACAATTATGGAACTGA
TTATATACTGTTATGGTCTCG
>TeaL_76
CTCCTGAGCGAGCTTCTCGAAGATATCGTTGATGAAACTGTTCATGATCCCCATAGCCTT
GCTCGAGATCCCAATGTCTGGATGAACCTGCTTCAGAACCTTGAAGATGTAGATCTTGTA
AGTCTCCACACTCTTCTTCGACCTCTTCTTCTTCTTCTCTGTCGACGCTTCCTTCGGAAG
CTTCTTCTCCGCCTTCGGTTTCTTCTCCGCCGGAGCTTTCTCCGCCGCCGGCTTCTTCTC
CGCTGGCTTCTTGTCTGCCTTGGGCGCCATTGTAGAGAGAGAGTGTTGACGAAATCCTAT
AGAGAGAAAGTTGAAGGAAATTTGCTTTGCTGTGTCCTTCA
>TeaL_77
TGGCCATTTCAACTCCAAACTATTTCATGTTATCATCAATCAAAATCAGACAATTTCCTC
TTCTGTTCTAAATACTCCGGAGTCAAAATGAGATGGGAAGGGAAGGAAAATAAAAATAAA
AATAAAAATAGACACACACTTCGCCAAATTAGAGAAGAATTGAGACCGAAGATTGACTGC
GAATGAGGCGTGATACCCGGATTTGTGAGTCTCGTTGCAGCGAGATATCAAAATTTGAGT
CTTGCTATGGCCAGATATTTGAATTTGAGTCCCACTATTGACTATTGTGGGATACATCTT
GTCCTCCATTTAAACTTCATCTGCGGCAGCGAGTAATGGCACTGCAACCACGG
>TeaL_78
GGGGACTGGCCCTCCTTGAATCTGTTTGGCTAAATCATGAATTGTTAAAGCCTCAGGTCA
GGGGTTCGAGGGCTGGTAGAGAGAGGGAGAGAGAGAGAGAGCTTTGATATCAACGGACGA
CAATACCTTTTTATTTAAACGGGTATGTGCCTGTAAATTATTTTATGTTTATATAAAAAT
TCAGATTCGGTATCAAATATGTCGCACAATTTGTTACATATGCTTATGGAAATAT
>TeaL_79
ATATAGTATATGTACCTAGATCAGAGGACGACGAGGACGAAGGCGAGGACGACAAGGACG
AGGGCTGAGACGAGCGACGAACTGCGGGAGAAGATCGACGAGCGACGAACTGCGATGAAG
ATCGACGAACTGCGATTGATGAAGACGAGCGACGAACTGCGGGATGATGATGATGGCAGA
GACGAAGACGAAGCGGAATGATGATGATGGCAGAAGATCGATTCAGCAGATGATCCAACT
AGGTATGCTTTGAACCCTAGCCCTGGAGGTGATGCTCTGATACCATGAAGCTTGGGTAAC
CAGCTTGGGGAATGATAGAATATCACCCCCTATTTATAAAAGAAG
>TeaL_80
TGGCCAGCAATATAGATCATTTTGTTCAGACTTCTCAGCTACTGGAGCCGGTTCAATCAC
ACACTGTGGTTGCTCTGCCTCATCCACTAGGTCAATCTCCAAGTACATTGCAAGTGCAAG
GTGGTTTGCCTTCTGTTTTGCACTTCTGTTGGCGGAACCTTTACCCACTCCCGAAGCATG
TTGGAGAAGCTCCTTATACTTGTAATCTTGTTTCTTCTTTCCTGCACAGAAGGGGCACCT
GAGTGTGCCATTTGCATTCTTTACTTTGTACTTCCCAGTCCTCAGTTGCTCATAAGGTTT
CTCTTTGTACTCATTGATTTCTGACTCACTCAAATCTGACTCTTCATCTGAACTGTATTC
CATGGGACCGAAATTAGCAAAAGAATCAAGATATAGATGAGCTCTCTCAGCCCAACAATG
CCGATTCTAGAGAGAGAGAGAGAGTGTGAGGAGGTTTAAGAGCCAAAACCCTTGCCAAAC
AAGGAATGGGAAATGAAG
>TeaL_81
AAAAAAAAAAAAAAAAAAAAGACCATAGTAGTATAGGGGGAGGAAGCTACATGGGAACAA
CACACGAAGAAATACCTGAAATTTACATTTAAGGCATTAAAAACCTTTTTTTTGTTTTTT
GATACAGAGAACTCCATTATTCTTCTAGTCAAACAAGGACAGTAGAGATTGATGGAAGAA
GGCATGAGGTATTAATCTCACTTGGCACCTAGGGTTGGGAACTGCCCTTGATCTTCAATT
TTAGGAGCTGCCACGTTGCTCATGCTACCTCCTCCACCATAACCTCCTCTCGAATCACGT
CCACGCCCACCCCTACCACGGGTGCCGGGACTGTAGTACCTATCTCCAGCGGGCTTTAAG
AACTCGTTAATGCTGACAGACTTTTTGGATTTCTCTTCCTTTTCAGCCAATTCTTTTCGC
TTATCCTTGTCAGAACCCAATTTAACAAAGATGTCATTATTGTCCTTCTTGCTTGAGAGT
TGCTGCATGGATGCCAGTTCTTTGTCAACAGCCACCTTCCTTTCCTCAGTTTTAAGTGCC
AGCAGTGCTTTCCTCTTCTCTTCCAGCACCTTCTCATACTCTTCAAGTGTCATCTCCTTA
TCCTCAGGTTCTTTTCCTCCAGCCTCATTTGCAGTGTTCTCCTTGTTGACATCTGTTGCA
TCCTCCTGAGGCTTCTCAGCACCCTGATTTTTCTCACCTTCATTGACAATTTCCTCGGTC
ACTTGAGCAATTTCATCAGTTGTTGTTCCCCAGTTTCTTCGACCAGCTCCTTCACGTTTG
AAATCACTTCCTCGTCCAGTTCCACTGTGGCGTTCAAAATTCCTATGAGTGCGTTCCCCA
TCTCCCACTTCTCCATCACCAAAACCACCACGGCGACTACCATGAAAAGAACCACGTGGT
CCACCATAGCCACCACGCCTT
>TeaL_82
GTTTGGGCAAACTTTTGTCTCTCGTACCATAATGAGAAGTTACTTGATGACAACTCTGCC
CTTCAGGATTATGGCATTCGTAACAATTCTCAGGTGCAATTTGTGCCCTATGTCTTGTCA
AGGGCTTCTCGAAAGCATTCAAGGAGGAGAAAACACGGTTCTTTCATGGTCTCAACAAAA
GGGCTTGAAAACCAATTCTTGTTTATGATGTCGCATTCTCGTAGCTTAATTTGCCTACAT
ATATGGCCAGAGATTCCTGATGTCTGAGTCGAGTTGGACACGCTTTTTTGTACACTCACT
TCATATATAAAGGCCCTGTTTGGTGCGGCTTAAAA
>TeaL_83
GCTCATAGTGGTTGGGAAGATGAATATGAAGTTTCATCTAAGCAGTGCATGCACGGCCCC
AATTGTAAGCTTAGCAACTTCTGTACAGTTGGCAGAAGGCTACAGGAAGTAAATGTTCTG
GGCGGTCTCATTCTTCCTGTTTGGGGAATTATTGAGAAGGCCCTTGCTAAGCAGGCACGA
CAAAGCCATAAACGACTTCGAGTTGTGCGTATAGAGACTACCACTGACAATCAGAGAATT
GTTGGGCTTCTTATCCCAAATGCAGCTGTTGAATCCGTTCTTCAAGATTTAGCCTGGGTT
CAGGATATTGATGATTGAGATGAAATGACAGAGGCCATTTTTGCATTTTTGCCAAGTGAT
GACCAGTAGGTACCCATATCTGAGCAGGTTGCAACGCTGTCCTTGCCATGATGCAAACAA
CATTTGGAAAAAGGAAAACAGCTCAACCAGGCATGGGGAAAAGAAAAAGAAAAAGAAAAA
GAGAGATAAAAAGCAAACTATTTCGAAGCAGGGAAGGATCCTGTCAACTATTAAACCACA
AGACTTGGTCAAAGCTTCACTACAAAAGTCTCAAAAAGAAAGTGCAAATTGTAAAAGCCT
TGTTTGTTACAAAAACATACTCAACAGAAAAAAATATGGATCTATCTATAAATGTATCCA
TTACTCAACCTCTCAAAGTTAATCTACCATTTCCTTAGAAGGAGAGGGGCCAGATTTTTG
TGTGAGAATTACCACCTGTTATTGGGTGGTTTGACTTTGTAAATCCGAACTATCCAATTA
GATGTCGTGAACGCCTCTTTCAAGTATTCAAGTTTCACATCTTTATTACCTATTTCAACC
CCCCTTGCTCGATCATACCCAGGAGGCTTGCCATATTCTGTTGTCAGCTCCCCAAACCGA
TAGTAAGACAGCTTGTACATTAGACAGTTCAACATCTTTGGAGCTGCCCCTTTGTCGACA
CGATACTCGCCATTGACAAGGTAATCAGGTTCCTTGATGACAGGAAAAACTCCACCTCCA
ATTCTCACCATCCACAAAAATTTGTTAATATCATCAGAAGAATAACCAGTAACACCTCCA
AATACAACTAGAACATAATCCACATCCAGTGATCTCATTATTTCGTATGCTTCGTCTTCA
TAAGATGACATTGCCCGTCCAACAGTAGCAATGTGTGTATTGTTCCAGGTGTTGTTGTCT
ACAATCACAGTTCTGTTTCCCATGGCAGTGATCTGGTACCCATAATCCCACCAAGACATC
ACCTTAGCATCTGGAGGAGTATTCTGCCGAAGCCAGAAGTATGCTTCGCGGTAATCATCA
AAAATGACCCTGTTACCATGTGCACCCCTTGCAGCTAAGACAATTGAGGGAGATGAATAT
GCCTCTGAAGTGACCCAAGTGCAGTGGGTAGCATATCTACTGAGCAAGTAGAAAGCACCA
AGAAGCAGTGCAATAGCACTGTTTCTCTGGAAAGGCAGAGATTGATCAAGCGAAGCCTTA
GAAGAAGCCTTTGCACTAGAAGTTCCCTTGCCAGCACCAGAATGAGCAACCTTGCTCTTT
GCCCTGACCAACTGAGTTAAATTCTTTATAGTGGCAGAGACTGCAATAGCACTAATAAGG
CATACTGCAGGTGTAGCGACGAGAATTAATCGAACCATAACCCCAGCAAAATACATGCTC
GTGAGACCATACATTACTATGAATATTGTGGCATCTGACAACTTCTTGAAGCAAAAATAC
AAACCCGCTGGGAAAAGGAAAAGCAAAA
>TeaL_84
ACATTATATATCCCTTACAATCAAAAGAAACTTGCCATCAAATAAAATATCCAAAATACA
AAAATGAAAGATGAACCAAATACAAGGAGAGATAGAGAAGCTGAAACTGCTACATAATCA
AACCTTCAACAGGTTTTGACACATCCTTGAAGGAAACAAAAGTTAGGTAGCATGTAATGT
GTTACCAATGTCAATTACAAATCGATATTTAACATCTCCTTTTGCTAGACGTTCCATGGC
AGTGTTCACGTAGTCCATTGGAATAACTTCTATGTCTGATGAAATGTTGTGTTCTGCTGC
AAAATCAATCATTTCTTGAGTTTCCTTCAAGCCTCCACTGGCACTCCCGGCCACCATCTT
CCTCCCTGTAAGCAAAGGGAAGGCTGGTAGCTCAAGTGGTTTTTCTGATATTCCAACCAA
AATCAGCTTTCCATTTGATTTCAAGAGGTTAAGTAATGGCAAGAGAGAATGAAAGCCAGA
GACTGTATCAATGATACCATCCATTGTG
>TeaL_85
AGTCCGTCACGGGATGTGGGGAACTGTAAAGAAGTTGCACTCTGGCTTTAGAGCATATCA
GCAGGCAAGGAAATCTGAGGCACCTCTGTCCAGAAGTGCACTGATGGCAAGCATTGCCAT
GAAGATTTCGTCTGAAGAGAATACCAATTCTTTGGAAATAGTGTCTAGCGAAGAAGAAGA
ACATGAAGAAGAGAAAGGACAAGCCATGGATATTCAGAGACCTGGCAGTGATCATGGTGG
CGTTGATTGGAAATGGGTAGTTATAGGTGGTACTGTGGCTCTGGTTTGTGGACTTCATAC
TGGCGTGATAGGAAAAGCCTTGTTACTTGGGGCTGGCCAAAGAGTCGCCCGGAAGTGAGA
GACAATCCAGCTGAAGAGTCATAGCTTTTCTTTTTCTTCTTTTAACCATCTTTTTTTTTT
TTTTAACTGATCAATGAGAACCTAGTTTACATATTAAAACCTCAAAGTCTCTGTAAGGCA
GATCCATCAGTTATATGGTTCCCCCGCCGGGTCACTTTTTACGGTGTAAGCTAAAGAACA
GAAATGTTGGTTGGAAAGTGTACCAATGATAGAAGTTTTTTGGTTATGCCTAAATACTTG
GATCAATGATAGTACTT
>TeaL_86
AAGGATCGAGATCAGTGGGATCACGACAGGAACCGGGACCGAGATCGGTCGAGTCGGAGC
AAGGGGAGGAGAGGAGATAAGTTGATTCACAGGAGTAATAGAGAAGATGGTGGTGAGGAC
AGTTCAGAGGAGAGCGTGAATGATGAGGAGGACGATGACGATGACGATGACGATGGAGTC
GCCGCCACCGCCGCGGTGAGGATGTTGCCGCCTAATCCAACGACGTCGATGTCGTCTTCA
TTACTGAACCACCACCATCAGCACCGGAAGAGCTTTCCTCTGCAACTACAAAATCGTCGA
TGTCGTCGATGTCATCTTCAATGTATCTCTTTAATTAATTGTCAATGTGTAAATTTTAAA
CTTGGCCATCCTCATTTCATGTCTTTTGCTTGTTTCTGCTATAAATTTGAGATCGTTCCA
AGCTTTTGAGGCATAATTTGCAGAAGAAGAGCATGGAATCTATGTTAGTTAGGGGAAGTT
TTTATGTGTATCAGATCTCTTTTAACCTCCCATCTGTAGCTTTATTCCTTGAAAACCCAT
GTTTATTGTTTTGGATGATTCTTTTAACCTCCCATCAGGCCG
>TeaL_87
TCTTCGAGTCATCCAAGGCATATACAAATTTTCTTATGCACAGAGGCTTTTTCCTCAGTA
GAAAGAGAAGTAGAGTTCCCGTTTGGTTCTTGTTATTATTATGGCCGAGGAAAACCACGA
AACCAAGCTTCCTCAGCAACAATTTGCTCCCGAATCAACTTTCTTCCCACCAAGGATAAC
TCTAAAAACGACATGGCCGGAGCTGGTAGGCTTACCAGCCGAAGAAGCAGAAAGAAAAAT
AAAAGAGGAGATGCCGGAAGTTCTGATTCAAGTGGTTCCACCAGATTGCTTGGTCACCAT
GGAGTTCATTGAGGGTCGTGTCCGATTATTTGTTGATTCATCTGGAAAAATTGTCAATCC
TCCCATAATTGGTTGACAAGTTTTATTTTAATTTTCGACAATAAGTTTTACTTTCTCAGT
TCATGAACTGAAAATTTGTAAGACTTTGATGACTAGTATAAGACTTGCTATTAATCCAG
>TeaL_88
ATGGACTGAAAGCGTTTGATCATAATAAGAGACATATCCATATAGCGTTGAGCACAGTTG
GAAAGACAAGACGATTCACTGGAGCTGAACTTGCTTCCAGGAGTACTAGTGATGCATTTA
TCCCAGCACGCACTTGTAAGCTTTGCCACCATTTCATTAACCATGGCCTTTTCCTTTTCT
TGATTGATAAAGTGCTGCAATTGGGGAGAGTTTAAAGAAGGATCCATTGAAGATAACAAT
CGAAAACAGTTCTCTCAGTCTGAGCTGATTATTGCTTTTGAACTTCAAACAATACAGAAA
CCCTAATGAAGCCGCTCTCAG
>TeaL_89
ATTTCTTCTCTTTTTTTTTTTTTTATTCTCTCTGGTGTAATTGAGGTTTGGCCCTTGGAA
GTTGAGATGTTAAATGTTCGTACCTGTTGTAGATGAGCTGCAGGTAGATAGTTGAAGTGA
TGTAATAGCTGTTTGTGGGAAATTTAACATTCAAGGTTTTCGCCAGGTGGTCTAATTGCA
AATGCATCAGCGTGCCTCCTTGCTTGCTGTTACTGGTCTTGTTTATTACTTGACCTTAGG
TCAAGCTGTATATGTAACCCAAGGTGATCTCCATCCTTCATGATTTCAATGACATCCTTG
CGAGTGTATGACATTGCTTGTGATTCAATGAATTTCAAATGTGCATGTTCTTGTAGCTTA
GGAGATAAAAGTGAAA
>TeaL_90
TGACCCAAAATCTCAAGAAGGCTTAGTAGATTGGAATTGAGTAATATCTAGGCTGTGGTA
TTATTCACCTTGAGGATGAAATTGAGTAATATCTAGGCTGCAAGCGTGGGGCAACTGATG
CGAAGAAAACACCGAGTGGAGGCTTGGCTGATGAGAATTCTGCCATAATCTCAAGAAGGC
TTCGCTGACTTGCAACTACCCATTGTGCATATTCATCCTTTCCAGCAGGAGATGCAAGAT
GCCTCAATCGCTCGGCTTCACTTGGATCAGAAGCATGAGCTGCCAGGGCAAGTAATGCAG
ACTTTGAGCTTCCTCCACAATGTCAATCACATTCTCACAGTACACGCCAACATGGTCCCC
AGTTTCATATGCAAGTCCAGTTCCAGCAATGTCAAATTCCAGATGGGTGCA
>TeaL_91
ATGTTTTGTCTCTCCAGACCGGTTCCTCTCAAGCCGAAAAGCAACAATGTTCAAACATAA
ATTCAGCATCAATTATTTATTTCTTCAATTATGCACCGGATTAACAAACAACGATCAAAT
GTTCATAAAGTTCAAGAATCTGAAGTTCATTTGTCAAGTATACAAGATTTAACAAATTCA
TTCCCTCGAACATCAACAATGACAAATTGCAACAACTCTGTGGTCTTCAATATGCACATG
ATTAAGATTCATTGCAACAAGTCTATCAAGATTCAACAGAGCACTAGTTCAAGATTGTTT
GCAAGCCTCAAGATTCAACAGA
>TeaL_92
TTAGTGGAACTTGCAGAAAGCAGAACTCTGAAACAGTTTATTTATTCATCATCTCAAAAG
GTATGGCATATTTATTACACAAACATATAGATGTATGAAAACACAATATATTACAAAACA
GATAGAGCAGAGCATGAAGCATCTACCACAGAACGCTATGCCACTTCAGCAGTAGTTACT
TCAGTATCTTTGTGCTTCTCAGCATTGACAGGATTCTCATTCTCAGCTTCTTTTATTTGT
CTCATGATGTCTTCTTTTTTCTCAAGGAGGGATTCTATTTTGGCATTGATCTCCTCTACT
TTCGTTTTCAGCTTGCTAATATCCTTGCCCTTGTACTTCTCAAGTTTCCTTTTCTTTTCC
TTACATTTTTTCCCTTTTTCTTCTTCCTTCCCTTCCGCTTCCCCATCCAATTCTTTCACA
TTTTCTTCTGTTTCAATCTCTTTTGTGGAAACTCCATCCACACACTTTCCGCCATCTACC
CCATCCTTGTGTTTCTTCTTATCTTTTTTCTCCTTATCTTTCTTCTTCTTTTTTACTTCA
TCTTCTTTTCCCTTCTCTTCTTCTGTTTCCTCATTGGATTCTCCATCTAACTTCACTTTG
TCTTTAATCTTCTTCTTTTTATCTTTCTTGTCTTTCTTCTTCTCTTCATGTTTTTCCTCA
CCATCTCCATGCTTCTTTTTCTTTTTCGCTTTCTCTTCATGCATCTCTTCCTTTCCCTGT
TTGTGTTTCTCTGGCTCCTTGCCACCCAAATCTCCCTCCTTGCATGTTGGTTTTTCCCCC
TTTTCATCCATTTCTTTCTTGTCTTTCTTCTTTTTCTCTTTTTTGTCCATCTTTATATCT
TCTTTATCATCTGAATCCCCAGATTTATCCTTTTTCTTCTTATTCGTCTTCTCCTCCTCT
TTCTCTTGTACTTTCTCATCATCTTTCTTCTTCTCCTTTTCTTTTTCCTCCTCTTTCTTG
CCTTCTTTCTCTTTATTTTTGTCTTCCTTCGACTCTTCCACATCCCCTTTCACTTTTTTT
TTCAATTCTTTATCATCTTTCTCTTTTCTTTCATCCCTATCTTCCTTATTTTTCTCTATT
AGTTTGGTTTTCAATTTGACTTCCATCTCTGTCTTCTCCACCTTTGATTCATTGGGATCT
TTAATTGTGCTCTCAACTTTGAGATGAAGTTCTTCTTTCTCCCCTTTCTCTTCTCCCTTA
ACAGTGGATTTAGGTTTCTCTTCCATCTCTACGCTGATCCTTCCTGTTTGATTGCAAATA
ATATGAGATCTAGCTTGGGGAGAGA
>TeaL_93
GGAATTTTATACAAAATTGTTCCATGAAGTTTTGGAGTTTCATGTGAGTAATGCATTCAG
CGAATTATTATTACTTTTACAATAATCTTTTTTGATGTGTATTTATTTTTACTGCTACTA
TTTTCATTGCTGCAACTTGCTATTGTTTCTAGTATTAGGGTGTCTTCATGGTTACGTCAC
ACAATCTTATAGAGTGTTTGATGTATCATATTCCATATAAGAGGTGCTTATAATACTTTC
TGCTTTTCCATGGAATGGCTCTTCGAAATTGGAGCTGGGGTCTGTAACATGTTGATCGGG
TGCTTCATTGATTTGCCTGGATGATGTTTCTGCCTCGGGTTTGACCTGGCAATCGGAGCC
ATCTACAGAAGCAGCAGGATGAGAGGAGTAGCAGCCCTGTACAGCTGTCGAAGTTTCTAG
GTCGCGACAAAGAGGATGGTGTCCGCCGCAGTGTTGTCTCTGGAAAGAAGATTCTGTTGA
AGCTTGACAAATCGAAGGAGGACAAGTTGGCTGAAAATAATCGAAACGAATTGCTGAAAT
TCTTGAATGCTAGTTATGATTGAATTGAAGTTGCAAACATTTTGAAGTGAATGAGGGAAT
TGGTGAAATTGCTGCACATCTCAAGGGAAAGATCATTAATCTTCAGTAATGTTGATTGAA
TTATGGTTGCATGGAGTCCCATAATACTGTGTTTGCCACTGCGTTATGGTATAACAAACT
GGTTCTTTGCAGCCTCGCTTGGTTGGTTGGTCAGTTGTATTATACTTTATAAGATTTGAA
GTTATTCTGTTACTCTATCATTGTTTT
>TeaL_94
AAGATGGGTATGCTTTGTTCATGTTCAGGTTTGAAAAACTGGGGTTTGAAGATAAAGAAG
AAGAACAAGATCATGATGATGATGATGATGGTGAGCCTTCAAAGATCTGTCAACACATTT
CAATGGGGTAGGGGTGACCTGCAAGAACAAATAGTTCCCAGCAAAGAGATCTCCAAAATG
GGATTGGCTTTCCTTCAATCTCTTCAAAACCTTAGTCCATGAGACCATGACTTGCCTGGC
TTTTCTCTTCAAGAACCTCTTCAGGATAGGAATTCTGATTCTCAGTCTCTTCCTGGTGTG
CACTTTTCTGAATCTGGACCAGCTCTTTGCCCTCCCAATCACTCTCTCTCTGATTCGATC
CTCGTCGTCCTCGTCGTCGAACCCACCCTCATGCCTTAGTCTATGGTAAGAGAACTTGGC
AATTGAGGCCATCTCAGTGTGTGTGTGTGCGTGCGTGTGAGTGTGTGTGTGTGTGTGTCT
TGGGAGGGGGTGGGGGTGGGAAGGGAGTGCTGAGCAGAACGGCCAAGTGTAAGTAGGAGT
AGAGGAGTTGGACCCTTTCACGGGAGTGCGTGAGTTGGGTCAGGCTGTGTATGTATGGGA
TGGGCAGTGAGAGTGACAATGAATGGGAGGAACTTCACTCTTCCTACTACTACTCCCCCA
CCGTAGATCTGACAATCACCCATCCCATTCCCATGCCCATTCCCATTTCCCCTCCAATTC
AAAGTTGGGTTCTTTGGCATTATTGTTAATATTAGCAACA
>TeaL_95
AATATCTCACAGTTGTGATTATATAGTCATTTGCTGTGGCTCTGATGACGATGATGGAGA
AGTTAATCTTGGAACCCAATTTTCTCCCAAATTGCGTTTCTAACCCTACTCAGATCCCTC
CCTTTGAGAGTTCTCCCAATGCCTTCGTGCACCGAGAAGGATGCGATTCTCGTCCTCGCC
AACTGCCTCGCCAAAAACTCGTGCGGCGGAATCCGATTCCCTGCCTCTTCTCCCTCTCCA
TCGTCTACGTCATCGTCGCTATCTTTCCTCCGATTGTCCTTGTAGTCCTCCTTCAATATC
TTCGACCAGTCCGGTACGTTCACCGGCAGCGACGACGCCGTCGCTCCAGCCTCAGTTCGC
TTCGCCGCCGTCTTCTTCGAGATTCGCGAACTCGGCACCGGTTTCCGGAACTCCGGCGAG
GAGGATCGAACCGAGTTCCAAACGTCGGATTCGTCGAGCTCGAACATGGAATCGGAAGTG
ATCGGAGCGTCTCGGTCGCTGGAGAGGTATCGGCAGTTGGCTCGAGCGTAGTAGCTCTTC
GATGCCGCCATTAACAGAGATCGCTCAAGTTCTTTGCTTCTCTCTCTCTCTGTCTCTCTC
TCGGTTTTCTTCTACGAGGGGATATTATATTTGTGA
>TeaL_96
AAGCTTTGACTAAAACAAGAACTCCGTGTCAGAAACTTCGAGGACATTGTGGATGCCAAT
AGGGTTCACACCTGGTCGGAAAGCATTTCCTTCAATATACATTTCTTTCAAGAAAGTGTG
CTTATAGAATGCATCGGGGATTCTCCCAGTAAATTGATTATGATCCAGGTACCTGCGAGG
ATCGTAGACGGTAACAGTACAATCAGCTCCTCCCACTGCAATACTAGTTGAAGAACTACA
GACTGCATAGAAGATATCTCCAACAGAACCATATATCCTATGCACACAACCACCATTTTC
TTTCATTCTCAAGTCCCATATGGAAAGCTGGCAGCCTTCTGTGACGGCTAATATAGAACT
ATCATTTCCACTACACAAACTCTGCATAAAGCTTAATGAAGATGGATACCATAATCTTCA
AGATCTCCATGTTA
>TeaL_97
CGGCTGCAGCCACCGATGCCACCACAACCATATCTTTTGCTACTGCCAAAGAAGAAGAGA
AAGTCATAACAACTAGTGGTGGGTTTAATTGTCCAGACTTGAATCTTGAGCTGAGAATTA
GTCCTCCATACCAACACAAGCTTGAACCAGTAAAGATTGGAAGTGGTACTATTTGTTTTT
CATGCAGTTTGGGGATACAAAACAGTAAAGAATGTAGTTGTAGCAATGGTGGTAGTAGCA
GCAGCAATAGTACTGGTTCTGCTTATGATTTTCTAGGGTTGAAAAGTGGTGTTTTGGATT
ACAGAAGCTTGGAAATGAAATGACGTCTGAAATGGGGG
>TeaL_98
TGATGAGGAGAGAGAAAAAAAAAATTACATTAATTGCGATGACTACATTCAATTACATCC
AGATTTTCCATGACAGTCACAAGTTTACAGTGTTCCCCGACTACATACAAATTGGACCAA
AAAACATGGGTTGTATTTTCTTGTATACTAGTAATAATATATGTATACTCTTTATGTTCG
CTAACCTCATCCATTGCTGCAGTTGATGAGCAGTTAGCATCATTGTGTCGTGTCATCTCT
GCAGAATGCATATATTTCTCATGATTTCATGAAACAAAATGCACAATTGCCCCAATTGCA
CAAGACCATTGGTTAGATGTGATCACCTGGTGCTCCCTGGCATTGCATGATCACCAAGTT
CATCGTCATAATCATCAGTGCCATAACTTCTATGATCTACAGTTGGCCGTTTTAATTTCT
GGAATATTTCATCAAGGGATTCGGATGAGGAACCTTGGGAGTGATCCGTATCTTGAACCT
GGCGCAAGGGAAGGAATTTCTTGGCACCCATATTAGACTTGAGATTTTGGAGACCAGTCT
TCATAGATTCCCAGGTTGAGGATAATCTGGAAGATGGTCCGGCTGTTGTATTCTGGGAGC
TGCCTGCATCAGGGAAAGTAGCATTGAAGGATGCTCTTCTGCTCTTCTCTGTCAAATTTT
GTGTGATCGGTTGTTTGCTCTGTTGTGCTCTTACAGCTACGTACTTTCTGGCAATGGATT
CTCTGCTGGTTTGATGATGGGCCTCTCCTCTTGAAAGTATTAAGTAATCTCTCTGCCCAT
CCTCGATCAAACTGGTTGTTGTTTTTGTGTCAACGGCAACCTTGTTATTGCTGCTAGACT
CAAGATCCATATTTA
>TeaL_99
TATATCCATAAAAATTATACAAATCCCACAAAACATTACAAATACATAAAAAAAATTGTC
CATCAAAAATATCCAAATCCCACCGAACATAAAAAAAAATACACCCAAATCCACAAATAT
AATAACATCATCGTTCAGTGCAAGCCTTCCAGGGATGTCCATCCACACGACTGTCAGCAG
GACTATGTGAGGCTTGTGACAGTTGGACTGCAGTACTATCTCGAAGCAATTTCTGAAACG
ATGTCGGAGTGGGATACAGTAAAGGCATTGAATCAGGCGGCATTGACTGAGGCGTGTTAT
TTCCATCATATGTAGGATACATGACATGATGTACACTTGTACGACCCATGGCAAATGAAG
GTTGAGATTGGGATTCAGGTCGAGATTGGGATTGAGGTTGAGAAATATAGGTTGCACGAC
CATCACCCTCGGCATAATTAGTATGACACGTGGCAAAAGAAAGTTGAGATTGGGATTCGC
GACCATGACCCTTAACGTAATTACTACGACCCATGGCAAAAGGAGGTCGAGATTGACCTT
GTGGAGTGTAAACACCCTCAACATAATTACTACGACCCATGGCAAAAGGAGGTCGAGATT
GACCTTGTGGAGTGTAAACACCCTCAACA
>TeaL_100
GGGAGAGAGAAAAAAAAAAAAAAGAAAAAAGATTTGCACAAAACATACTAACATGAGAAT
ATGCTGCGAATGGTCTTGGTTGCAAGTCATGCAGCTTCAACTATAGTTTGAACTTGCAGA
GATCCCTTGCACAGTCAGGAGGCAATTTTTTGCCAGTTCATGACATTTTGTCCCCGACCA
AGAGATTTTAATTCCGCAACAAGAAAAAGGATCTAAGGATTCATCA
>TeaL_101
ATGATAATGCAAACTGAAGCTGAACGATGCTAGGAAGGACCACACACGGCGTTGAGTGGG
CAAACGTATGTGGTCGGCGTTGGACGAGCAAGGTCGGAACCAGCGGTGATGTCGCAGCGG
AGTTGGTGACCACACACGACGCGTTGGAAGGGCGACGTGTGTAGTTGGCACTGGAACAAC
TAGGCAGACCGACACCACGTTGAATCGGTGGTGTGGTCAACGCTGGTTAGTCACGGCCTG
GACTGAAGAAATAAAGAACAAGACCGGTAGAGCCGGTGCCAAGGACAGCCAAGACAGGTT
GGCAGCAG
>TeaL_102
AATGTATTGGGCTCACAGTCATCTTGAATGCTAAACTCTGACTGACCAAAGACCTTGCCA
AAGTAGATCTAATGATACCTGGTTACACAGATCACATGAATACGACAAGCTGAACCGTAA
ATCCAAATTTATGGGATTACTCGGATCTTTATACACATGTTGATACACACCCTACGAATT
GCTTATCTGATGCACCTATACTACATCAAGGCAGGTATCTAAAGACCCTGTAAGGAAGGA
TTTTGTTGAGGTTTGAGAATGAATAGGTTGAGATATTCAGCATTGACGAACACCAGATAG
AGTGTTATTTGCCAGAGTTGACTTCTATCGCCAAAGTTCGCCATAAACCATGAAGGGGGA
AGTTGCGGCAGATAATCGTCTTAGATCGGGGTTTCTCTACAAGTGAAGACTGAGAGTAGA
TAAGAACCCTGAAATGCTATGTACCAAAGCCGGAGCAAGCTAGTGTGACGCCATTTTCGT
CAAGCTTTGAAAGATCCAGATTTGCCACTACCGCCTCCTCGTTCATCGCCGTATGAGAGT
ATAGCACCGACTCCGCTAGACAGATCAGACGTTGGCGGCAAAGAGTCGCTTTGAATCTTC
TTCTTTAGGCCTTCAGTGGTGGAGGACGACAGAGGAGAAGGAGGATAAGGAAGAGGTCTT
GTAGTAGCTCACTGGAGGTGCAATGCGATCGAGAGGTCAAGTAGCGACTCTGATGACTTA
GGTGACTCCAGCGACGACAATACAGAGAGAGAGGGTTAGGGTTTGAAG
>TeaL_103
AATTAGATACACCTCAGAAGACAGATGGGAAAAAGGGTGGTGGTCATACAGCAACTCCCC
ACCCTGCAAAGCAGGCCGGCAAAACTCCTAATACTAGCGGGAAGTCGAAGGAGAAGACTC
CGAAGTCTGATAGCAAAGTTTCTTGCAAATCTTGCAGCAAGACATTCAATTCGGAAACTG
GGCTTGATTCTCATACAAAGGCCAAGCATGGTGGCAAATAGACGTTGAATCCAACACTCT
GCTGAAGTGTTATTTTTGCTTTCTGGAGATGAATTGGAAGTTTGGAAGCGCTTTGTTTTA
ATGTTTTGGTAGGTTTTTTCTGCACAGGATATGAGATGAAATGAAAGACTCGTGTCAACA
TTGTCTCTTATGATATCAGTGAACCCTGTATTAACCCCCCCTATATTATCCAAGTTTTGG
TAGTTTTGAAAGTTTTATAAAATTTTGCGATGGATTAGCTTTGTGTTATCTATTTATGAG
TCAATACTCGAGTAATATTTTCCAAGTTTTGAAGGTTATATAAAATTTTGTAATGG
>TeaL_104
TTTTGGCAAATAGCAAGGCTAGGCTTTTTAGTGAAGCAATACTACAGAATCTGTTTTTTA
CATCAATTAACAAATTTAAAAAGTAATAAGACCTCAATACAGAAGAAAAGCCTAAGCTGT
TGTGTCACCTTTAGAAATGGAAGAAGAAGCTTTAAAATAGATTAATAAATACATCCCCAA
ATCCAGCTGCGACATATATTTATATATTTATAAAATACAAATGACAGCAATTCCACAAAT
GG
>TeaL_105
TTTTTTTTACAGCATCAATTCACTTTCTCATTCAATTTAATATCCAATTACCATTATCCA
CAAAACAACATATCTAAAAATTGAATTTACAATTCTCAATCAAAAAATTACTACCTTATA
TACAAAGCCACAAAATAACATTACCCTCTTCTCTCTCTCTCTCACCACTCTGCCATTTAA
CACAAAAAATAAGAAGAAAGTGAACCAAAACACCTAAACCCCCAGTCAGATCAGAGGGAA
AAAAACAAAAAAAGAAGAGAAATAAAAATTCAAAGGATTTTAACACAAAATAAGAACAAA
GTGAACCAAAACACCCAGCCCCCATCCATCCTTCACCGTCATTCTAAATCTCTCTCCATG
CTGCTTCCGATTGCCTTCAATCCTCTCGGTCTAGATATTGTTGATTATGATGCTCTTTTG
ATGAGCAAGAACCAGATGCATTTGATGACCCAGGACTTACTTTTGAAATGGTTTTCTTTC
TAAATCCAGTAGCAACAACAGAGAATCTGTAGATAGAAGAGGCAGAGCACTGTAGAGGCA
ACAACATCTAGTCATAGCTGGACGGACTATCCTCAAAGTAGTGGATGCCAAGTACTAGAA
CTCAGAGATAGAGCCTGGAAAACACAAGGATCAACACAAACTAAGATAAAATAGTTCAGA
AGAAGCATGCATACAAAACTAACTTACAAGGCATGCAAGATACTTCAAACAATGTGTATC
TCTCAATACTTAACACTCACAAACCTAAGTCTTACATCACTCAACCCACCATCCCTAATA
ACAAAGACCAGCCAACCTACATAGACAAACAGTTAGGTAAAAAAACTG
>TeaL_106
TGATGATGATGCATTTGAATAGATAGGGTTTCCTCCGTGGATATGTCCTCCCAAATAGTG
TCTCATTGGATTGGTGTCCCAAATTTTCTATCATACATGACTTACCAATTGAGAATTTTG
GATGATGTGTATGGCTTTTTGGTACTATTATTAAATGTGTGTGGTATTTTATTTGTGAAG
ATGTTTATAAGGTGTTGTGACTTCTCTGGATATTGAACTTTTTGGTGGAAGTTAATATAT
GACAAAACAAACTGGATCCATGGCCTGGCAACTTAAACCAAAAAAAA
>TeaL_107
ATTGAACTGCAGTCGTTACAAATCCGAAAGCAATCTAAATTTAAAAAGTCACAAACAGTG
TTCCTCACACTCGAAAGACATTGGTTGTCCTCTATAGTTGAGCAATTAGCCAAGAAATGA
TTTACACATTGACCTTAGCTTTCAATATTTCACCCCTTTTTTGGCATTCTTGAAATACTT
AATAACCACACAGCAGCCACATTCTTCAGTGATAACCTCTCCACCAATGAGAATAGCAAG
GTCATCTAAA
>TeaL_108
ATCGCACACAACCCAAACAAACTGCAATCTTCATAAGAAAATAGCACAATAAGACAAAAT
ATTCATAGAAGCATCACTTGTAACAACAATCCCTCATAATAACGTGACTTAGGGAACTTA
TTTTTTGATAGGCAGACTTAAAAACTGTCGGATCAACCATCCCTCGTAGCGGGGCTTATG
TAAATTTCAAACATCACACACTAGACAAACTTCACTGGGCAAGCTACGCAAGAAAATATT
TATATAAAGCAGAAGACCCATTTATTAAACTCACTACCACATCTCAACAGAGCACAACTC
TTCATCCCGCAACTTTCCTGGTGAATGTTCTTCCAGTCTGAATCTCCTGAGAACGCCCAA
GAAACAAGTCAGATTGGCTGTGCCATCCCCCAGCCTTCATAGGTGCCGGAAAGGCCTGCC
TTCCAGGCAACCTAGCAGGACCAACAGTTATATTTGCCAACTTCTGAGTTGTCTCTGAAA
CTCCCCATGCAGTCTTTCCATTGTAAATGGAGGTTGGACTGTTTCTTGCAGGTGGTCGGT
ATCTTGGCTGTTGTTTGGCAACGATCTTTGGAACATTATTGTTCTTAATTGCATCCTGAC
TATTCATTTCCAACTTACGTTGCACACCTGTTGTTAGAGACACATGGGATTTGGCAGGAG
GAAAGTTGTTTACTGGCCTTGATTTAGTCCCAGAATACCTCCCAACAGACTTCTGCTCTA
AGGCACCCCTTGTTCCAACAGATAGAGGTGTTCTAGTGACAGCAGTTTTGGAGCGAAGAG
AT
>TeaL_109
GCAGTTGTTCCTGATGACAACGTCAAAAGGATAAATTTTGCCGAGGGGAAGATCTGATTC
TAGAAGTAGGAATTTGCAGCTTGATTTTTGAAATAGGCTCAAAATTGAGATCTTGTTGGA
AATTTTTTAATTTTTGTAAGAGCATTTAAATATCCAATGTGCTGATTGGTGAATTTTAGA
TTTTATTTTTTTTTAGGATTTGGGCG
>TeaL_110
CGATATCAAGCAAAACCCCTCTCTCTCTCTTTCTCTGTCTCTCTCCCTCTCTAGGTTTCT
CTGTCAAGCAAAAATTTGTTGATCGACCTCTATATACATGGTCTTCAGCTTCCGATCAGC
CCGTAGTTCTGAGTTTCGCAGGAGGAGGACTGCTCAAGGCTGCTCTCAACCCACCATGGA
CGCGGGTGATTGGAGGACCCAATTGCGACCCGATTCTCGACAAAGGATTGTCAATAAGAT
AATGGACACTTTGAAGAGGCATCTTCCCTTTACTGGAGAAGAGGGACTGCTTGAACTCAG
GAAGATTGCTGTAAGGTTTGAGGAGAAGATCTACTCTGCTGCCACAAGCCAGTATGATTA
TCTGCGGAAAATATCTCTGAAGATGCTGACGATGGAGAACAAACATCAGAATTTTGTTGC
CAACTCTCCACCGTTGAATGCTGCCAGTAATATCACAAAGCCTCCACATACAGGTGCTGC
AGAAAGTTGAGCTGATGTTGGGATGTGATGGATTTGTGTTCATAAGATATGACGGCTTGT
TGGACATATATTTGTTTCGACAATGCTACGTAACTCAAATTTTGTGGCTCAAAAGTGGCT
CAAATGGCCAAAACGACGTCGTTTTGAGTACAGAACAACATAAAAATGGCCAAAACGACG
TCGTTTTGAGTACAGAACAACATAA
>TeaL_111
GTTTAGTTTTGGTTCGGGGATACTTGCTTGCTTTGTTGTCGAGTGGGAGTCTGGTAAAGA
GGGATCCACGATGCATGTTTCTCCCGACCAGCTTTTGCCTCATACCAAGCTTCCGGATCA
GAGACGATCATCGCCATTCCCAGACTCATCTCGTCTCAGAACCACTCCCTTCGAAGCTCA
GAGTACTCCTCTCTCTCTCTGTGCG
>TeaL_112
GAAGAAGAGTTGTGATCAATCATGTATCGGTATTGTAAGCTGTGAGAGTGAGGAAGAAAG
AGAGAGCAAGAGACAGAAAAGAAAGGGGGAGAGTAAGAAACTTCCAGCACCTTTGTGGCT
CAACAACTCTAAGGTGTTAGAAGGACCTAGAGTGGATTCATGGCGTAGTGGGGACTTAAT
TGCATGGACCTCTAGGATATTCATTGATTTTGTTTTAGCTTGTTATGTTGGTTTTGAGCA
TATGTTGTGGTTGAATTTTATTTAGAATTATTTTATTTTATAGGCGGGG
>TeaL_113
ATTGTTTCTCCCTTTCTTTCTACTTTAATCACAATCAAATTCTCTACCACCAAACCTCCC
TCAGAGAAACCCCACAACACCACCATAGCGAGAGAGAGACAGAGAGCACGCTTCTGAAAG
AAGTTCCATTTTTGTCGATACAAAAATCATGAGCAACGACTACGACTATCTCTTCAAGCT
TCTCTTAATCGGAGACTCTGCTGTCGGCAAATCATGTCTCCTTCTCAGATTTGCTGACGA
TTCGTATGTAGATAGTTACATTAGCACCATTGGAGTTGATTTCAAAATTAGGACTGTGGA
GCTACATGGAAAGACAATCAAGCTGCAGATTTGGGATACTGCTGGACAGGAGCGATTCCG
GACTATTACTAGCAGTTATTACCGAGGGGCACATGGAATCATTATTGTCTATGATGTGAC
TGACATGGAGAGTTTCAACAATGTTAAGCAATGGCTGAATGAGATTGATAGATATGCAAA
TGACACTGTATGCAAGCTTCTAGTTGGGAACAAATGTGATTTAGTTGAGAACAAGGTTGT
GGACACACAAACAGCAAAGGCTTTTGCAGACGAGCTTGGGATACCTTTCCTTGAG
>TeaL_114
GTTTGAGCGTGCAAGACCTGTGAAGCAAGCTCTGAGACAGAGTGTTGAAAGAGCACCAAT
TGGAGGACCTTTTGTTTTGAGTTGTGCTTTTCATTTAAAAAAAAATTAAATATTGTAATG
GCTTTTGAATTTTCATGTTTCCTAAACTTGGAGGCTGTAGTTGTGGTCCTATTTGACCAG
ATCTGAACTTGTAGACTTGGTTGTGGTCTTATTTAATTGTGGAGTTTCTTTATTTCCTTG
GTGGTCTGACGGTGAACCAGACTTTGGCTTAG
>TeaL_115
ATGCAAGTCACATGTGCTTTTGATGTAGAAAATGAGTGAGAGGAAAGTATTATTTTATTA
ATGAGTTGAGCAATATGATGACAACAATTATTCAAGTCGGCAGAAGGAGGTTATGATGAA
AGTAGAGTAGATCACAGAAGAAATGATGACAATTATAGTATTTATGACTGAACATGAACG
TCATGGTGAAAAGAGTGCAAAGAGTCTTAAGTATTTAGTAGTAGATGACGGTAGTGTAAG
CCCTAATAGTCAAGTTGCCATGGGGGTCTTTGATGTTTTGGTGGAGTGGGTGGTCGATGT
GGTAGTAGAGGGGGTGGTCTACGTAGTGGTGGTAAAGGGAATGGATGATAGGGTGATGGA
GGCGATGGTGGAGAAGACCTTGGAGGTGGAGGAGGTGGTGGAGGTGGTGTTGACCGAG
>TeaL_116
CTCGATGGCACATGCAAGGTTACTTAATTATGTTAAATGTTTCATAATAATATCTTCCTA
GCATGAGTATTTTTGTTTCTCGAAATGACTTATTTTCGTATTGTAGGTATAGGACCTTGT
TACTGGAAGACTTTTACAAACTCGAGCTTTTCCACTACCAATTACTGCAATAGTTGTTGA
TCCAACAGAGATGAAGTTATTTTCTGGTGGTATAGATTACTAGTGGATATTTCTTTTTTG
TATACGGAGGACATCATTTTTGTATGATTATCTGTTTGTATGGAATTATTATTTTGGGTT
GGATTATATTTGGTTTGTATAGAATTTGATGTTACAAGACCAAATTTTTGGATGGTTGAA
AGTGAAATAGAAATAGAAATAGG
>TeaL_117
GTTAAATACTAATCGCCTGATTCGTGTTTTTGTGGTGAAAACCCGGCCCGAATTAGGCCC
GTTCAACGGTAATTAATAGGCGACAAATCAATGGACGTGGGGTTTTAACGCGCAGTCAGC
TCGCAGAGATTTGGAAAACTCTTCGTCAGACATTGCCAAGATTCGAAACTATGAATTGGG
TTCAGCGCAAGATCTATCTCTACAACGTCACTTTCGGACTCTACATGTTAGATTGGTGGG
AGCGTTGTCTCTTCAATACTCTGGTGGTTGTGTTGATGTGGTTCGTTTGCCGCAATGGGT
TTCAATCTGCTACTGAGTTTTGCAAAAGGAATTTATGGTGACTTCAGGAGCCATAGGACC
TTCAAATCCTTATGGGTAATTGTAGTTTGGAATTGTACTAGATATACTTGAGGATTTTTT
ACATGATTGTCAATTTTCTCTCTCATCTGCAATGTGAACTTGCACAAATGTCTTAACCTC
CGTTTGGGAAGTGGATTGGCTTTTTGGCTTTTTGACTTTTTTGACTATTTTAGTCTGGGC
TAAAAAACTTGGTTTGGGAAAGGCTTTTTGGCTTTTTTGACTTTT
>TeaL_118
GGAGGCACTGAATGGGATAACCGCATGATGGATTCCTTGAAAAGTTTTGATCTCCAGAGT
CCTGAGGTGAAACAGCAGTTTGATCAAATTGGGCTTACTCCTGAAGAAGTTATTTCAAAA
ATTATGGCCAATCCCGAAGTCGCCATGGCATTTCAAAATCCAAGAGTTCAAGCAGCCATC
ATGGATTGTTCGCAGAATCCTTTGAGTATTGCAAAATATCAGAATGACAAGGAGGTTATG
GATGTTTTCAATAAAATATCAGAACTCTTCCCTGGGGTGACAGGTTCATCTTAATTCTCT
TTGTTGTTGCACAACTGCAGTTTAGGGGTCTCAAATATGTGCCCTTTCCTTTTCTCTTGA
TTTTGTCACCCAAAAAAAAAAAAATTGCAAAATCACTGTATAAAGAATGTCTCTCGTTCT
GATTGCCATACCTATCAATAGAGATGTATCTGTTCTTTCTTTTTCTTTTTTGGGGTACAT
GGTTTGTTTGGTAAGCCTATAAATCCTAGAACAATTCTTCAAAGCTATCTTGTATTTGGG
CACATATTAGAAAGATAAATTTTGTAGTTATGCCAACTCTAAGGCGAACCAGTTACTTTG
CTGTTTGGATTTACCTATTTAAATGGGAAATAGGCGTTTTGTATTAGTTTCCTGTTTGGA
TGTACCTATTTAACTGAAAAAAAG
>TeaL_119
ATAGATACGCTGGTGTTGTCATGCGCAACTGAGAGATGACCATCGAAGGGCATTAGAAAC
GATGGAAGGTGTGGCATCGAAGACTGTGATGTGCTTCATCGTGGTGCTCGACATCACTCT
AGTGAGTTGGAGAGGATTTTGCTAGAGGGCCCCTTCTGTCAAGTTTGGTATTTCGACAAG
CGGAGATGCTGCTAGTCTATGGGGATGGCTGCCCCTAGAGTGCCTGCCGTGGTACCACAT
TGCATGCGGACTACTGACACCTTCACTCCAGAGGACATCATGCCAGCTATAGAGGGCACC
AATGTAAAGATCTTCTCTGGTGTGGCATCTAATTCCTTCATGACCATGACTTCCATACAA
AGTGAAGGCAGAGAAGCATATATGGCACAGTACAATCCATATGTCCCCAATATTGTGATC
AGTTCATTGTGTATGCA
>TeaL_120
AAGGTATGTTTTTAGTGTTGTCCTAAACTACTTTCAGAACTACAGAACTACAGAATACAG
ATTGACAGTAAATCAAATTCGTTGGCAATACCACACAGTGGAAGCATCTGGGATGAAGAC
ATAGGTGTTTGGATCAGTTAGACAATCTGTTAGCCAATGACAGGTCTGTCATGAACCCAC
ATGGGAACACCATCTGAAGGCACCTCACATTTTTCCAACACAAAAGCAAATAGAATGGGA
TGGGCG
>TeaL_121
ATTACTAGAAAAGCTGTTTTGATCACTTCATTTCAACTGTTTTCTCACTTGGAGCTGAAA
GGGGATGATGAACCAACCTCAGACACACTTCTTGGTTTAGCTCTTGAAGATGATTCTGTT
CCCGACTTGTACCACTATAATGATACCCATTTGCTAGATTTGAAGTTTTGGATTAGTCTG
TGGAGAATCAAAGAAGCATGTACTTGACTTTTGACTTTTTGAATTA
>TeaL_122
ATTACCAATAAACATAAAAACCGAAAATACTATTAAGAAAACAAGATTGCCCAACAATCT
CCTCTATAATTTGAATTACAACTACTGGGGCAATAAACTGAATAATAAAGAAAAAAAACT
TAACCAACATTTATATAGCTAAGAAAAAGTCAAGACACTTTAAAAGAACAGAAAATGAAG
AGAAAGTACGAAAGAACAAGGAAAGAACCACTTTGTACTTCAATCCTCAAACTCATGCAT
GTGATCTAAAAGATAGTTTGCTGCAAGCTCTTCATTCTTGTTGCATGCGAAAAAAACTTC
CAATACTATAGCTCGATCAAAACCCATCGCTTCAAGACGTTCAATTGCCTCGTGCTCTTC
TGGTGTGACAGTCACAGCCTGTGGCATTGCTCCAGCCAGTTGCCCCAGTATGTTCCCCTC
CCCCCCTTCAACAGGTTCATTGATCAAGCGTAGAAAGTCTGCTTGATGCTCCTGAATGAG
CCGCATCAAGTGTGGGTTTTGCTTTCCCAGCTCCTGAAGCATCGGCTGCAAGATTTGAGG
GTTGGCTTGCACCATAGCTCGCAAAGCTTGG
>TeaL_123
CTCAATTTTCTAAAGTTGTAGTATTACTGTCACTACAAACACCACTTGAAAAAATGGCCT
CTAAAGATGAGAGTTACAGAGTCGGCGAAACCAAGGGTCGAGCTGAGGAAAAGACAGGCC
AGACGACAGAGACCATGAAGCAGAAGGCCCAGGAGGCCGAGGAGAAGGTCCACGACACGG
CCCAATCCGCCAAGGACCGAACTGCTGATGCCAAGGACCAATCCGGAAGCTACCTCTCTG
AGAAAACCGGCGCGGCCCAAGAAAAAGAGTCAGAAACGGCCCAATCCGCCAAGGAAAAGG
CCGCCGCGGCTGCCCAGGCCACGAAGGAGATGGCGACGGAGATGGCGGAGTCGGCAAAGA
AGACGGCGGAAGCTGGGAAAGACAAGACAAGTGGGATACTGCAGAAGACTGGGGAGCAAG
TGATGAGCATGGCACAAGGTGCAAAAGAAGCTGTTTTAGGGAAGAAAGATGATCCAAACA
AAATTACCACCACCACTATCACCGCAGGGGAATCAAAGGACTAGTAGATTGAATTGAAAT
TTGAAAGTTAGTTTGGTGGTGGTGGTGG
>TeaL_124
TGTGAATCCCCGGATTACATCAAATGGGGAATGGAGGATCCAGACCACATTCTGACTGGA
GAAGGCAATGTTACAGGCACAGTGGATCCAAAATTATCACTGTGAACTAAACAAGCATGT
TACAACACTTATCCCAAGAAATCGCGGGCTGTATTTGTCTTTAGTAAGAGTTTTATAATG
AATTAATGTTTTTTTTTTTTTTAAGTGAAATTATCACTAGGGATGTTGATGTTGACTGAT
GTATATGTCTATGTGACTCTGATATCTAAACGATTAGGCTTACTTTTGTGGGATTACATA
AGATACTACTGCCAAGTAGATAAATTTTGTGCTCATTTGGACCCTTTTGCATATATATGC
ACTCAAAGTTTCATTTCAAAAAAAA
>TeaL_125
AGAGAGAGAGAGAGAGAAAGAGATGGGTTACGTTCTGAGAGTGAGAATGGCGTCGTTCTT
CGCCGGCGCCGCAGCGGCATCATTTGTGGGTATGTACATCCTCCACCAGGATTACCAGGT
TGCTCACCACTCCATCTCTCAACAGATGAAAGGACTGAATGAGTCTCTGGATGGACGCAT
ATCTGCTCTGGAAAAGTTTAAGGAGATGGAAGCTTCAAAACCTGTGGAAGCGGCAGAATA
GATGTCTGAGGGTCTGCTGCTAGCCTTTTATGTTGCAGACTTGCAGGTCCTGTTCTGGAG
GATTCCTCTCTTTTTTTTTTTTTCTTTTTAAAAAAAT
>TeaL_126
GGTTGGTGTTGGATCGGCTGGAGGACATCCAAATTTGGTGAGGATCTTCATTCGTGCGCT
CTTTTGCGAGTAGGAGCTTGAAGGAAGAACTATGGTTCAGATTTATGGAGTAGTATTGAT
GCTTTCTTTGGGGGGAAATATGAGTGTCATAGTCGTTCCAGATCTGCCTGGTCTCTATTC
GAGCGCTCCTCTTCGAGTGGGAGTTTGAGGGGTGAAACTCGTCCCGATTATGGAGGTGTC
TCAGCGGTTGATCGGTATTCGGATCATCATCTGCCGAGTTTTTGTAGCGGGTGTGTTTGA
CTATAATAGTAGGAGTGTTTGAAGGGAGGAGGCGGCACAAGGGAGCTTGCAGTTAAAGTG
GCATGGGTGAGCTTGCAGATAAAGTGGCAGAGGTGGGTTTGGAAATCCAATGGTTGGAGG
TGTAGGGCCAATGGTGTGTTCCGGCCATAGTTTTTGGTCAGGGGAGATTTTTGGAGTTGT
CGGGCAAGTGTTGTGCAGCAGTCTATGGAGTTTTTCCAGCCATAGGCTATGGAGTTTTCC
GGCCAGAGAACATCCTCGGCAAGAGCTGGCGTGGGTCTTGGCGTGAAACAGGCGTGGGCC
TTGGCAGGAGCAGGCGTGGGTCTTGGCGTGTAGCAGGCATGCAGCAGGCGTGGGTCAGGT
GTAGGAGTGTAGCTGGTGGGCGTTGGAAGTTGGAACAGCATAGGTGAAAAGTTTGGTTTT
AAAATTAGCAGGTGGGCGTTGGTTTGGGAGTTGGGTTTTGGTTTTGACTTTTAGTTTTGT
GGGTTAATTTGGTGGGTTTTCATGTAATTTTTTTTTTAGTTAAGCTCTTCTTAACTTTTT
TATTTAAAAAAAATTGTGAGGCCAAGGGGTTGGTTGTAT
>TeaL_127
CGAAAAGAACTTTATTGAATAAGAACCAGGAGGAAACCTTACAACTTACATGAATAAAGA
AAAAAACAAGGATGGCACAAAAAAGCCACCCAAAAGAGAGCTAACACAAGCCAAGGGCTA
GTTGATAAGTGTTCAACCAGCAAAAGAAAGACACAACAACACACAACAGCAGAAGCAGAT
CCAACTAAAGGACACACAAAAATCACCCCAACACATGCCTTTAGAGATTAGGGAACTAAA
AACAGCTGAAGCAAACTGCAACTGAAGGACACACTAAAATCACCCGAACGCATGCCAACA
GCTACATCCCAACCAACACAGTAGCAGCACAGAGCCACGCACCAGCAGCACAAAACAGCA
GCAGCAAAGCAACTCTACAGAGCCACACACCAGACCAGAGCCACTCACCAGCAAGGCAGA
AACAAGCAATAGATCACCATTCACAGCAGACCAGACCAGAGCCACTCACCAGCAAGGCAG
AAACAAGCAATAGATCACCATTCACAGCAG
>TeaL_128
GAAGTTTTGCTTTAAGTTTTCTTCTGTTATCCTCTTTTGAAGTCTCCCCATAACTAGGAT
CACTTGGAGATGGACTCCCTCTATTTCTCAACTCTTGACTTGAATCTCCATTTCCTAACT
CGTCCATATCACACGATTCAAGGACATCAAAGGCATTAGATGTTGAGGGGATAGAAGACT
GCGTCTCTCTCTCTTTGTTGATCAATGGCGTTGAACCTTGCCCACTATCTCTCCCTTTTT
TCTTCACCACTTCCCG
>TeaL_129
GTGCACGAAGAAGATGGATGAGTGCAAATTTCGTCTGCTTGGAGTGGTGGAGCATCTGGG
AACGATGAGGGGAGGCCACTATGTTGCATATGTGAGAGGAAAGGGCAATAATAGGAAGGC
TGAGAATGAAAATGAAGAAGATGTGTGGTATCATGCTAGCGATGCTTATGTGCGCGAGGC
TACTTTGGAAGAAGTTCTACGCTGCGAGGCCTACATTCTATTTTATGAAAAAATGTGAGC
AAATCTTTG
>TeaL_130
ATCCAACTAAAAAATATAATAATTAATCATCCGTTTAGAATGAGAGCCAACCAACTACAC
ACATAAAGAGAAGCAACGTAATCCAACGTTTCTAATACGGATCAGCCACAATGAAATAAA
TTGTAGAGAAGGCAGCAATTGTCCAATATCTTCCCCAGTATGCATCTGCCAAGACTGCTC
CGATAAGGGGTGTTAGGTAGCAAGTGCCTGACCAAGTGGTAACATTTCTTGCAGCAGAGA
CATTTCCTTCGTGTAATTTTGTGGTGAGATAAGTGACAAGATTTGTAGCAATCCCATAAT
AAGCTAAGCGTTCACAGCATTCAGTACCAAGAATGAAGGGGCATGCTCTCCAATTCCCAA
>TeaL_131
TTCCACTAAATTTGCAAGCTTTGGAACTCCCTTGGGCACTTGTGGGAGTTTCCAGCAAGG
AACTTGCCATGCTCCTACCTCATATTCCATCTTAGAAAAGAAATGCATTGGGCAGCAGTG
GTGCTCAGTGACCATATCAAACAGTAACTTTGGGCATGACCCATGTCCAAATGTGTTGAA
GCGGTTAACCGTCGAAGCCATTTGTTCACCTAATTCAAGGGGTTAATTAGGTAAATATGG
ATAGGGATGCTTAAATATTGCATCTAGCGAATTAACAATACATACCCTCAAAAGAAAAAG
AAAAAAAATGCAAGAAAAGTAAATAAAGGGTAAAGAAAAGTGAATAAAGGGTAAGGTACA
GGGAAAGCTTTACTAGATAGGTTGGAGAGAATGGTGCTAGAGGTAAGTTAAGTCTTTTAA
TTTAAGGGGGGGCTAAATTTAGCCTCTGTAAAG
>TeaL_132
TTTTTTTTTAAGGAACCAAAACGAACTCGGAAATTAGATTTTTTTTTTTTTTTTTTATGG
TTGATAACGAGAGATATATGGCATAGGGGGAGGGTTGACAACAATTAAAGCTAACAATGC
AAAGAAAACGCAAAATCTAATTTAGCACAGATCTACGTATCTATTAATAGCTACCACACT
CTCACTTCAGTAAGGTAACAAATTCAATAGCAAGCAACGTGTGACGCGACAACTTAATTG
CCACCGCCGGCACCAAATCCAGCTCCTCCACCAAAACCAGCACCACTGCCTACTCCACCA
CCTCCACCAAAGCCGCCACCTCCCCCACCTCCAACTCCTCCCCCTACTCCGAAACCTGCA
CCCGCTCCAAACCCTACTCCTGCACCGGCACCTAAACCACCTCCGCCTCCACCACCAAAA
CCCCCACCACCACCACCTCCACCAGCACCGTGTTCTCCACTAGCTCCAGCACCAGCACCA
GCACCAGCACCAGCACCAGCA
>TeaL_133
AAAGTTCTGTGAGCACTCTTCCATGGCTTCCATGACATTTGCCCTCTCTTTGTTGCTTTG
GGCCATGTTCACTGTCTTAAGAAACTATTAGAGTCATGCTTTTGCTTTTGTAACTTTTTT
TTTTTTTTTCAGTTCTCTAGTTCTCCTCTTGTGTTTGTGTGTGTATGTAATTTTAGTATT
TTAGGATCTATATTCTTTTATAAAACTGTTTCTCTTTGTTTTATGGTGGACGGTTGGGG
>TeaL_134
AAAGGATATTACAACCATGTTAAGGGTCTATGAATAATAAAGAAAAAAAAAGAAGGAACT
AGGCAAGTTGGTTCAGATCAAGCAGCATCAAAAAGTAGTATTCCTTTTTCTCCCCAGTGG
CTTTATACTAAACCGAGTGAGACTAAGATGGCGAGTTCTATGATTTGATAATTGTAGCTC
TGTTTTTGACTTGACAATAACCTATGATGTCTCTGTTTTGTGTACCATTTTATATATCTG
TAAAGGTG
>TeaL_135
CAGGGATGTATTGTGTGAGTAGGTATGCCGCTGACATTGGCGTTCGAACTGATGTTATTA
AGTTGCCAGTGGAGGACATGGCTTTGTTCAATGGTTGGGAAGGACCAAATGAGTTTGCTG
ATGAAGACAATGATAGCTTTGAGAGACCGAATGAACTTGTTAGAAATGACAATCCACCTG
CTAAGAGACAAAGACGTTGATGTGAATCATAAAGTATCTCTTGCTTGTCACTGATACACA
TGTTTTCTTTTTGTGTATGGATAAACACATCATTCAATGACCCAAGATGTTGATGTCAAT
CATTGAGTATCTCTTGCTTGTCACTGATACACATGTTTTCTTTTTGTGTATGGATAAACA
CATCATTCAATGACCCAAGATGTTGATGTCAATCATTG
>TeaL_136
ATTTTGACCAAAACAATTTACAACTTATGGGGTTTCACAAAATGACATAAGAATACACAA
TATAATTACACTTGCATACAAATTGTCAAGGCAGAGCAGCAAATAGTTTTGTGGAACCTT
TGATTGAATTTCACTTCCCAAATGGGCCAAGCAAGCTGCATCAACAAATCCAATCAATTC
AAACCAGTGCGAGGAATGCGCTTGGAGCTCAGTGTCAGAGAATTTGCTTAGAAAGTTGAA
GGTTCGACCCATGCCACTTGTGCTTCCTATACCCCTTCCCCACACCCCTAAGATTAGATT
ATATATTTAAAAAAAAAAAAAAAAAAAAA
>TeaL_137
CGACTACAACATCCAGAAAGAGTCTACGCTTCATCTTGTATTGAGGCTTAGAGGAGGGAT
TATAGAGCCTTCTTTGATGGCTTTGGCTCGCAAATACAATCAAGACAAGATGATCTGCAG
GAAATGCTATGCTCGCCTGCATCCAAGGGCTGTGAACTGCCGGAAGAAGAAGTGTGGCCA
TAGCAACCAGCTTAGGCCCAAGAAGAAGATCAAGTGAACACTAGTGAAATTTCTGCATCT
AGAGGTGGATCCGGAGCATCGAATTCTAAACAAAGCAAGTACAACCTTTTATTTCAGCAG
ACATTATCTCCATATTATGTTTTGTGAAACTCCTTGAAGCATTTAACTTGTAATTGGTAC
CGGATTGGATCTTGAATTTACCATATATCATGATGTTCCTCAATTTTTGATGAATTTGGC
TGCATTTGTTTTTTGGAACCATTTTATTATGAGTTATGTTTTGTTCTGTGGTTAGCGTAC
AAGTTTGTGATATTGAATGCAGAGGCACAAAATGACTTATTAATATGATTGGTTTGTTTG
TGGAGG
>TeaL_138
GTAGACATTGACTCGCTCGAGCTGGAGATCTGAGTCGCCGCAGTACCTTCCGGTGGAGTC
GATGCCGTGCTCGGCACAGACCACTTCCCAGAACTTGGCTCCGATCTGGTTCCCGCATTG
CCCGCCTTGGATGTGAAGAATCTCTCTCATTTTGAACGCTTTTTTTTTTTTTGTGGGTTC
GTAGAGAGAATTTTTTTTGTGGGTTTGTAGAGAGAGAGAGAGAATTGCAGAGAGAGAGAG
AGAGACAGAACAGGGGGAAACAGAGAGATGTGTGGAAAGGGATGTGAGGG
>TeaL_139
ACAAATATTTTCAAAAATGGTAAAATCGCAAAATTAGAGACCTAAATATTGAAATTTGAC
CGAAATCCATTGTAGGGCAAAGAAATGGGTATTGATCGTGACATCATGTTCCATGTCTTA
GTCGAATTTCACATGCATCTTGCGTCTACCAGTGTTTTTTTGTCCTCTTAGATGTCCATA
AGTTTCAAAAACTCTATCCAAACACTCTGCATCACTAGGCCATAGCAATATGCTATTGTA
ATCAGTCATATATATATATAACAATTTTTGACAAAAGGGTATATCCCTATGCTTTGTTTA
TGGCAGGGGGGGGGGGGGGGGG
>TeaL_140
AAAGTGTTGAGCTATAATGATGGATCCAACTATACAAGAGATGGCAAATTACTACCAAGA
AAATTATCCCCAACTCAAGATATCACTAGAGCTCATGCGAGGACCAGAGAGAGGAAGCAG
CTGTGATTCTACAAAGCTGATGGAAATTGGTTTTCAGTACAAATATGATATGAAGAAGAT
AATGGATGACAGTGTGGATAGCGGAATAAGACTAGGAGTTCTGTCGCTCGACTAAATTGA
TTGGTTACTTTCCTAGCATATTACCTGTCTTTGTTCTGTACACTTTTTCTGTATCCATAA
ATTTTCCCAAAAAAATACAGTGGAAACCATGAACCCATGCTTTTTGGTTCAATAATATAG
CTATGACCAACAACAGTCTCAATTAG
>TeaL_141
GAACTGAGCAACAACGTCTTCTTTATTGATGAACTGTTTCCGACTTCAAATTATGATGTA
GGACGGAGTGGATCAATGTCTGACTCGGATTATGATGAGTAAATCGGTTAGCAAAGAGTC
TATGCATCTCTGTAAGAGAGCTTGAATTTGGTTCTTTTCACTTTTTGTGTATATGTATGT
CTTTGTTTCTTATGTGTGTATAGGGA
>TeaL_142
AACAGCACTAAGGCTTGTATGCTTGACTTTGAGCAGAGTTGTGCAGATGCAACCATAAAG
CAAGCTAATTGGGATGCTTCAAAAGTTCGTACAGAGTTGAGACAAGAGCTAAGGGATGAG
ATTAGAGACGAATTGAGGGAGGCGATGTGAGCAGAGCTTTCGACACAAATACAACAAGTG
AAAGTTGAAATGTTGGTTATTGTGTCTCAGGAAGGGAGTACAAATCACAACAAACAGGTA
CTGGATGCATTGAGTGGCCATCGCGAACCTACGGATTATGAGGCCGAT
>TeaL_143
AATCGTGAAGCAGCTAGCGGCGGCGGGAGAGCACAATAAGATTACGGCCGTGATAAATTT
GTTGGCCAATGAGTTCACGTACTCGGCACAGGTGAATCGCCGGAAAGGAGGATTGATTGG
ACTGGCTACAGCCACTGTTGCTTTGACTGGTGAAGCTGCTCAGCATCTTGAGGTATTAAG
CGGGTTGAGCTGCAAGATTTGGATCTACTTGTTTACTGGCCACGGGGCCTCAGTTATGTT
GGCGGAATGCCATTGTTGTTAAAGGGTTATACCCTTCTTCTTGTACCTTAAGTG
>TeaL_144
GGGAGAGGAGTGCCCTGGAGTGCGGTGTATGCACGAGGCAGCAGCCCATCCCAATCATTA
GCAGCCCCTTCATTTATTGATGAGATCACACAGCGTGTGACACAAGACGTTGAGTCTAGG
TTCACTACAACAATCAAGAACTTGATGACATGTGTTTTGCTCTTAGAGTCACAGAGTGTG
GCTGGGAGTACGAACTTGAGAGAGGTGTAATACTTACTGTAGACACTTAAATTTTCATGT
GTCTTGATCATCGTCTG
>TeaL_145
CAGCGTGATCAACCAAATAAAGCTTGCAAGTATAGAAAGGGGAAGGGACAGTGGCAAACA
GATTACATAATAGGTAATACAATCAAATATTTCATCGACACATACAAAGGATTGACGAAG
CAAAACCAAGAAAATGACACCCACAATCAAACAAGAAGCACAATTATCATCAAGTTTAAA
TCATATCGAAACATATTCCAGCATGATCCATCACAGCTCCACTACAGCTCCAGTCTACTG
GAAGAATATATGGTGGGGGCAGGGCATTGATGAAGAATGCTTTGCTGTCAAAGCCCCTCT
CACCAGCTCAAGAGCTTCAAGCTTCCGCATAGGTAGATTGCATGCAGCAAAACCATTTTT
TCGCCGGAGGCTTGACAGGGTCCTCTCCATTCTTAAGGTTAGAATCTGCCTTTGCCGGTG
AATCAGGTTTGCCACCCGTCTTTTTCTCATCCCTGGCCTTATTAAAGATCACGGTAAACC
CCTCAGCTGATGCGGGGTCATTCACATCCCACTCACCGAACTTCGGCAATGGCCGTCCCT
TTTCCGACATGAATTCGAAATAAAGATTTTTTTTTTTTCTTTTCCCAGAAAATGACTAAC
GCTGGAACAGAAGCGGAGAGGAGAGAAGAGAGGGAG
>TeaL_146
GAGAAAGAGAAAGAAAGAGAGAGAAGAGAGGGGAAGAAGGAGAGAGAGAGAGAGAAGGGG
TCGATCTCCGCCTCCGATCCCCTATTCTTCTCCACCGCCCGTCAATCGCCGCCTCCAATC
TCCACTGCCCGGCCTCTGATTTCTGATCTCTGCCTCCGATACTTAAGAAAGCGTGGCCGA
CATTGATGGCCATTGAATGCTTCACCACCCACCTTACCTAAACTTCATTAATAAGTGGCT
CATAAATCTCTTTTACCTCTATCACTGTGGTATTTGACCATAAGTGTCCATTCCATACAC
TCCCTCCTAACATACAAACACACACAA
>TeaL_147
TCCCCCCAAAACTGCCTCCACAGGCAAAGAAATTGCACTTCACAAAGGTTTACCAGAGAA
AATAGACAAGAAAATTTGACACGGCATTGTAACATTATTCAGAGTCATTAAAGAATTGAT
TAGATAACAAATTTCACTTGGGTGTCGGAAGAATCTGAAGTCTTATAATCCAATGCATGC
AGACCAGCCCATATTGGTACTGCTATACCAGTAGGTGCTCTTTACCGTACTCGCGCACAA
TTACAGGCACACTAGTGGGTGGGACCATGCCATAATCTGTG
>TeaL_148
CACTATTTCACACACTTTGTCTACAGTCTCTACTTTGGCCGCACATGAAACCCGAAAGCG
ATGTGGCACCGGGTGGCTCCTAAGTGATGTAAAGCCTTTCCCTTTAATCGATAGGGACAC
CGAATTCGGACTAGAGATCCTGGTGGGTGCCTGGTTTTGTTTGAATAAGCATGAGAAAGA
GGTCAAGGACGATCCAGTGACAGAAGCCATTGATGGATCGAAAAGAGAGACGAATCTAAG
GGTAGAGAGAGATCTGAGAGGGTTCTTCGAAATGGGTTCGAAGAAAATAGAGAGAGAGAA
AGAGATGGGGGCGAAGAGCACGAAGAGTGTGATGTAGCTATAGAGAGAGAGAGAGAGAGA
G
>TeaL_149
GGGCTTCAATTCAACAGACAGACACAAAAAAAACCCTTTCGAAGCTCTTATCTTTTCGCT
CCAAGCATCGCTTCGCATCCCATTTGGTTTTGTAGAGAGAGAGAGAGAGAGAAAGAGTCT
GTTGTATTTTGTATGGTCTAAAATGGTAAGGAATAAGAGGAAGCGATTAGCTTAGTGAGA
TATGATTATGGGGTTCTCCTCTTTTTTTTTTGATTATGGGGTTCTTGTAAATGGGCTACT
ACTAGTATGGATTTTCAAGAACTGTATTATTGTAATTTGTCTCTTATATTCTCAAGTTTT
TATGTATTTTATTTTTATCGTGTTCAAAGGAGTCTCAATTAATTTTTAAATATAAA
>TeaL_150
TTCTTTGTAACATGAAGCCCTGCTTGATAAGACCTCCATGGTAGCAGCATCATTGCCAGC
CTTCTCATGAAGAATCACAGCCCAAGAAAGCCACTTTATGGCATCGGCATACTTCCCCTG
TTTGTAATTATCCATCCCCTTGTTCTTCGCAGCTGAGGCTGAAACACCAGTAGGCGGTGT
TTGGACAGCAGATGGTGAGGCGAGG
>TeaL_151
TTCGTCCTCACCGGGCTCCTCCTCTACGATATGTGCCCTGCGTCTGCAAGACGACTCCCC
TCTCCCGGCCCCGCGAGAAGGCCGAGATAGCCCGGCTCCCCGAGAAGGTCGAGATGGCCC
GACTCCCCAAGAAGGCCTGGATGGCCCGATCCGTGGCTGACATACTGGAGGCATCTGGAC
GCCCATGATGGACAACTGTGCCTCTCTCCGTAAGACCATGCCTTCTAATGCAGCCATCAA
CTCGAGCATCTCATCCATATACTCGACCGGGGGCGGCGGCGAATCAGGATCTCTGACATA
TCTGTGGTCAAACATGGGAGGCTCTATCGGAATTGAGTAGGGAGTCCCGAATCGCAATCC
CGTCAGCTCGGTCGGCATGTCTGGCCACCCAGGATGATGATGAGTCGGAGGAATCGGAGG
AACCAATCCACCCCCACCTCTGGATGTACCAGCCCGTCTAGTGGAAGGGACGTCCGCAGC
CCGGGCCCGGCCCGATGAGTGCATACCAGCGGGTCTCATCGGGGTATGGACTCCCGTCAA
CGAAGGCGTCAAGTATGTGTAACAATAAGTCGCGTACTCTCCCTGCGCCAGATGAATGGC
CACGGTATTGTTACCCTCGGGCGAGGGCCACGTGAACTGTCGCAGGTCTTCGACGATCAA
CGCGTTTAACAGTCGGTTAGTGGGTCTTTCCATCCAAGTTCCGCCGGAGTGAGAGCCGCC
GGAGAGAGAAACCTCATTCTTCTATCAAGCCCTCGGTTCACACCTAAGACAATACAGATG
AGAG
>TeaL_152
AAAGAAAGTTTCCTTTGACTTATCAAAAATAAAAAATAAATTTCCCTAGATGTGTACTTT
GCATTTTCAGGAATTTGATAGTGGAATACTTTAAACATTTGTCTAATTTTCTGCATTATT
TTGGAAGGTCCATTTTGTGTTTATTGGTACAATAAATTTACAATGCTTATTGTTAAAAGA
ATTACAGATAACAATAAATTCACACTGCTTATTGATGGTTTTTTTTTCCTTCTTCTAGGT
TGTTAAAACCTTCATCCCCAATTTTAGTTGCGACAATCATTACTGAGTCCTTTTTTTTTT
AGGTACCCAACAGCAGAAATCTTG
>TeaL_153
GAAAATTCACACATCTAGAGAAAATTCACAGTCTACAGAAAATTCACAATCCAGAGAAAA
TTCACACATCCAGATAAAATTTACACAGTCCAGAGAAAATTCACATAGTCCATAGAAAAT
TCAATCTAATTTCCTCACATACTCGACGTTGGGGCACTCTTTCCTTAGCCTTTGAACCTT
GCGAAGTCATCAACCTTGTAGAACTGCAAGACTGCGAGCTTCACCTTCTTCTTCTT
>TeaL_154
AATGTTGGCGAGGCATTGCATAGCGAGAAGTTTGCTTGGACAAAACACAAATACACTAAG
AAGAGCAAGCCGTCGAGTACTTACAGTGGTCGATATCCTCAAAGATGCTTGTTTGTTGTT
AGAAGGCAAAGATGAAAACTTTGTCAAAATGCATGATGTCATTCGAGATGTTGCTCTTTC
AATTGCGAAAGATGATGGCAAGGAAATTGTAACGCCCTCAAACTAATAGCATTAAACCCA
TTAAATAAGACAAGCG
>TeaL_155
CAAGGATATTCAGAAAGCAGCAGCCGAGGCGGCTGAAATGTTTCGGCCACCGTTGGAGGA
CAACAAGGATGTTCCAGCTGACGTGGCAAAGTTGACAGCGACTGCGACTGCAACTGCAAC
TGAAACTGCGACAGCGACGACAATGCCGGAGAATTTGCTTTTCATGGACGAGGAGGCAAT
TTTCGGGATGCCGGGATTGCTTG
>TeaL_156
AAGTAAACCACGTATCTATATTGGAGGATTGGGGGGCTGTTTGGCTGTGGTTGATATGCT
GAATAGAGAGAACTTGAGCTCTGCTTGGTCATTAGTTCTTCATTGGTGGTGGTTATTGTT
GAGATGCCATCTTGGGAGAAAATACCCCATAACCATCTTGGTGATGCCATTTTCTCCAAG
AGATGTGAATGTTATTTATGTTTTTTTTGTTTTTTGTTTTTTTTTTTGTTTTT
>TeaL_157
ATCGACGCCAGGCGAGACTTGCAGCAAATTAGAGCTGGAAGGGCAGCCCAAGAGTCCTAC
AGATTCCAGGGATAGCAATGAATTTGCAGTTTATGGTCGTCCTAGAAGTTCAGAAATGGA
AAACATGATGAACTCTGCCACCATCAAAGCCGAAGGCAAGCAAACAGAAGCATTCATCAT
GCAAAACTATGCAAAACAAGCACATAACCGGGGATACAGCTTTGGTGAGCAGCATAGATG
ACTTGGTGAATTCCGTGAAAACACAAAGCAAGGAACTAACCATTAACCAGGTCATCAGCA
TGCATAGTTACACTATTGCGGAGGCTATTGCAAGGCATTA
>TeaL_158
GCCAAAGGAAAAGAAAAACCTAGAGATGTAGATTAGTAAAATGTCTCATTAACTCCAACC
TGGTTAAATTGTTAACCAAATAAAATAAAATAAAATATTGCAGTTAAAGATCTCTAAGAG
AACAGAAACCAATCACTAGAAAACTTCTACCACCAACCAAAAAGAATTATCATGCTGATT
AGAACCCTACGCGAAAGGATTTCCTCCAACGGAAGCAACAGGGCCTTGTGCCGGCACATT
TAGTTGATGTGTTCCTTTTTCAACTTCTTCCTCTTAATGCAACATTCATCAACCCTGCCA
CTAGTCGAGCTGTAAT
>TeaL_159
AGAGAATCGAAAAATATGATCCTAACACGTCACACTTGTGAAGGGATGGAACCTTCATGG
TTATTATTACTTCATGTACCTGCATGGATGAAATTTGGCACAATTGACAAGGTTACTTCT
TCACTTTATTCAAGGCCTTATGGGGGAGGACCAGTATAAGTTCAATATCATCAAATAGAG
TTTTCTATGGATCCTGTGGGTTTTTGGTTCTTAGCATTCTGAGCTGTACATGTAGGAGCC
ACGACTGTTTGTCTGTTCTTTTTTTTTTTTTTTTTCATTTTCGGTGTTTTTG
>TeaL_160
TGATTTCTGGTTCATGGGATTTGTGAATTTCGAAAAAGCATCACATCACCTCTTAGACAG
CCTCTCCGATTTCCGAGCCACCGAACATTCAGCAGCACAACCACCACCGCCACCACCACC
GGCTTGCTAGCTGAGGATGCCGTGGATGCACTCATTGTTGGATCCTTCGTCGTCCTCAAT
TGAGTCTCATGCATATATCTATCTGTGTGTTTGTTTCTGTGTTCATTTGGCTCATGTTGC
ATCTTTCTTTCGTTTTTTTCTCATGTTTTTTGCAATGGATAAAGTTGTGGATTGAATTTG
TATTTTACAA
>TeaL_161
GGATATACTTGTGGGACCATTTTTTTCTTTTTTCTGTTCAACTAGAGAAGTGCTTGAAAA
GCAAAACCATGGGCTATTTTTCCTAAAACGAAAATGAATTTATTCATACATTTTTCAGGT
GCATGAACAAAGTACCATTTTCCTAATACTCCGGCAACGATCATCACTGTGGCCTCTGGC
AACCTCTCCACAGCCCTCCACCACACTCTGGCCACCAACTCCGGCAGCCAAAGCCCCCTT
ACAAGAGCCCATTTCATCCTCATATGCATAAATAATCAA
>TeaL_162
CGATGACGATGACGATGACGATGAACAACTGTGTAGTTTATACATGCAAAATGTACAATA
CAACAATAAGCAAACAAGTTCCCTTTTCCACTTACACCACACACACACACGTACACATCT
ACATTATGATGATGGGAATATTTACTCGGACTTCCAAAAAAAAAAAAAAAAATTACAAGA
AGGAAGAGAGAGAAAGGGGTCTATGGGCAAAAGGGTGGTGAGGTACCAAGACGAGTCCGA
TGAGTGGGAATGGTGAAGTGTCTGATCCTCCCTTCTTGCTCTGTCAAGTAACCTTGACAC
AGAAAAGCCTTTGAAAATTTATCTTCCACAACTCTATCCACATCATGAACAAACACAT
>TeaL_163
GGTGGTAGTGGATGGTAGTGGAGGTGGTGGGTGGTAGTGGAGTGTGTTAGGTTTAGTGGA
GTGGATGTAGTGGGTTAGGTTAGTGGGAGTGGTAGGTGTACATTAACATGCCGCATATGG
AACCAAGACTTCTACAATTGTGTTGCTTCCCAATCTTCAGCTTGGGCTAACCATGTTCTT
AACCATCTTCCTTCGCCTAGAGAATCATCATTAGTGTATTC
>TeaL_164
AGATAGAGTAAGAATATAAGTTACCTTTCAAGGGAGGATGGTTCCATTACAACAACGAAA
TCAGTTTCTAAAATTTGATCATACCATCTACAGACCCAACCAACCCAGAAGCTTGGAAGC
ATATCATTGCCATGACCAAGGAACATAAAACAACGGGGCTTGAACATCTAAAAGTAAAAA
CTTTCGGTTGTAATGTGTTAAAAAGGTTATTGTACAATGAGACTGGATAAGACAGGACTA
AAGAAATCCCAACAAATTTCCCATTCATTTGCCATAGGATTCTTTGAATGTGGGCATACT
AAAAAATGACTACTCAATCTACATAATGTTCTCACCATCGCGTTGCTCCCCACTGGAAAT
CACGAAGAAACTGAAGTAACTCTCTAATTGTAACTTCCTGGGCATATAGCAAAATTTATA
GATTATGTATCATACAACCAGCTTTCGCG
>TeaL_165
AATAAATATGGATTGTTTGTTGTAAAAACAATGCCAGTCTATTGCCTGAAATTGGAACTC
TTGGGGGGGAGAAATTGTAATAGTTTGTTTGTTTGCTTGTTTTTGTTTTGTTTTTTTTTC
CACTTCTTTTTGGTTTTTGAGTAATTCAATATGCCAAGTGTTGTGTACATGCTCTCTTTC
CATGGTGTAGATTATCTGTTTAATGTTGTGTTCTTTCCCAGAATGAAGACAGTCTGTTTA
TTTTCCATTTTTACATTCTTCTTTTATGTACCCTACGCTGCGGCTGTGTTTGCATCAGGG
GGATTGTGAAGGGAAAGACAGAAGGCAGG
>TeaL_166
ATAAGTTGAATTACGGCTTTGCTTTTATTGTTGTGTTGTTGGTGGTAGTTGTCATTCTAG
TGTATTTGAAATAGTGTATATAATGTAAGGTAGAATAAGTATGACTTGTATTGTAGGTTG
AATGTGTATGTATTGTATAGTGGACCATTACCATTTTGTTTAAGTGGTAATGAATGTAAT
GGCTTTTTTTGTTTGATGAAGTGGCAATGATTTATTTGCTTAAGAG
>TeaL_167
CGCCGCTAATGGAAAAACCTAGCACCATATTTTATTCAGACCATTTGACAGTAACACCCC
TAGTGTAAAAAGCTAGTTGACAGCAAAGTTTAGTGTTGTAAAACAGTACCAAATAGACTA
AGCCTGCATTTACATCTAATAATATGAACCCTCAAAAACACCTTAATACAGGTGGCTTTC
TCTCATATCCTATACCGAACAAGTTCCAAAACTCAAGCAGAAGCTCTCCCTTTAAATCCA
TTTATTTTTCTGCACCGTGCTTGGCCTTTGTGTGTGATTCCAAGGCATTTTCCGAGTTAA
ATGACTTGTTACATGACTTGCAAGGATTTGATCCAGCTGATTTTGGAGTTGGCTGCTTTG
ACTGATTACCAGGAGTTTTCCCAGCCTGCTTTTCGGGATGAGTGGTAGCCACGTGGACAC
TTCCTTTCTTGGCATCAGACTTTTGAGGAGTAACCAATTTTGCCTTCTTATCAGGACCAG
>TeaL_168
AAAGTACTTGCGGGATATAGTTTCAGGGTTGATGTATCTTCACTCTCATGTAATATTGTA
CACGGGGATATTAAACCTGATTATCTTTTGGTCACTGCTGGCAGCACAGTGAAGATTGGC
GATTTCAATGTCAGCCAGGTTTTTGAGATATTGAGCCTTGCTTCAACCCTGATTTGATCA
GAATAATTGTGTAAGTATGTTATT
>TeaL_169
ATCATCATCATCATCATCATCGGAGAGAGGATGGTGAGAAAGATGACCATGTACTGGTGG
TTGCGGGTTGCAAGAGCTGTCTAATGTATTTCATGGTCCCCAAATTGGTCGGAGCTGTTT
GCCCCAAATGTTGTGCAGGTGTTCAACTGCTCTGTTTTGATCCAGTGGCATGCGATTTGG
TTCCTTTTACCTAATCACAAATTATGTGTGCTGATTGATCACAATGTTGTTTTCTGCTGT
TCTCAGATTTGGTACTGTAAGGGTTGGATTTTTTTTCATATTTGGGTGTATTGTCACTCA
GTTGGTGCTGTTTTG
>TeaL_170
CAAACTCGTAACCACTAGTATAACCAATTCAAATAAAGGAAATAAATATTGTAAAAAAAT
GGCCATTAAGTTGCAGAGATTATTGGCAGATAGCGGTCCTACATAATAGATAGTTTTTGC
ATGCTTCAGAAAAGAAAAGCCAATGAGAGGGAGATTTATACAAAATGTGGATGAAGATAA
GCTACAAAGTAAACTTCCATCTATCATGAATGCAAGGGAACTTTTCAACTCTTAATAATC
ATCTCAAGTTCTTCCATTGGACTGGTGAACAATGCCATTGCCATTGCCATTGCCATATCT
CCAAAGCTTTTTCTTATATGTATGTATGTATTAGATGCTTAGCAATGAAAGTGGATGAGA
G
>TeaL_171
AGTTTTCTTAGAATTGCCAGCTGTAGATGTTTCTTGAGGTTGGGATGTTGAACCAGAGGG
CTTTGGATGTCTCTGAGGAAACTTGATGCGAGGAATCCTCTTTATCGCCTGCGCTCCACC
CATCTTCTCTCTCTCTTGCCCTTCTCTCTTCCCTCTTCCCTCTTCCTTACCAGCTTTGTC
TCCTCACTCGCTGGAGCAAGATGTAGCGCAATGCCTCGTCGTCATCCTCATCATAGGCCC
TCTTCTTCTCTCTCTGAATTTGGTCTTCATCCTCACTCACCGGAGCAAGAGGATCATTGA
GATCTCTATTGGACTGTATGTTCATCCCACGTTGTTGATAATTTTTCAAGTTCAAGGCTA
GAAGAATTATCTGGACTTGGA
>TeaL_172
AGTGGTCCTGCCGAGGGTTGGTGTAGTCGATTCGAGAGTGATGCCAGAGGAAAATTGATG
GCTGGAGGAAAATCGAGGGTTGGTTTCAGGGTTAGGGTTTCAAAACCACCACCACCATTA
CATTCTGGATAGGTACCATGTCCGGTCCACATAGCGAGGAAGAATCAATGGAGCTAAAGG
TGCATACAATGATCAAGCTCAACAAATG
>TeaL_173
GCCTGAGATAAACACTCGGCACAAACAAATCATATATATGTATTACTATAGTGAGTTCAT
ACTCGTGTGGAATCGTCATTATTTTTAGGTCCCATTATGAACCTCATAGAAAAGCTCAAA
TGATATGATGATGATAACAAAGACCAATTAAACACAAGAATGACTGAAATTTATAAGGTG
CTCCTTTTAACTAAAATCAATGCAGGCTCCAAAAAATGAAACAGCAGTCTCCTCCTCCAA
GACCACTTAGTTGCTGGCAGCCACCAATGCCATGTGCTCTATCAGGTCCAACACTCGGTT
G
>TeaL_174
GTGTGCAATCAAACTCCACCAATGAGAGACAAGCCAAGTCTTATGACCATTCGTGAGTGC
AGCAACAAGAGCCACTCGAAGTCGATTTCCTCCCTTTTTCGAAGTTGATTTCATCTGTTT
TCGTAGCAACAAGAAGTATGAACCAGTTGAAATCAATAATGAGGAACATGATGACAAACC
GGAGGGTGCAACAGATTTCGATGATGAAATTTTAGCTGGAAGGCAACTTACTCGTGAA
>TeaL_175
GTCACGAGTAGCATTTCCAGCCAACTCCAACACCTTCAAACAAACAAAACAAAACAAAAC
ATTTTAGAGAGAGAGGGCGCGCGCGTCTTCGTTTTCTGAGGCATAAAGTGGAAATTCCGT
CATTTTCTCAATAACCAAACAGAACCCAACTCAGCCTACATGAGGTTGGCGTAAAGGTTT
AGCAACTGTAATATTAAAAATAATGAAATTTATCGGCAAACGATGAAATTTTCGATAGGA
AAAGAGAAGGCAATTCA
>TeaL_176
TTGGTTGCTTTGACTTCTGCTCCTATTCCTGCTCCTGCTTCTACGATCACGGATGCTCTT
ATCGTATTCCCTTCTGCTGCTTTCTCTGGACCTTCTTTCATAATCATACTGCCTATCTCT
GTCCCTTTCTTGCCCCCTGTCCCTGTCCCTTTCTCGCTCCCCAACTCCATCTCCCTTTCA
GTCGCTGTCTCTTCCTCTATCCCTATCCCTGTTCCTGTCCCATTCCCAGTCTTGGTCTTG
GTCTTGGTCTCGGTCTGGATAATCTTGATCAGACAAATCACGACTCTGGCGGCGACGGTT
GCTGGGAGATCTTCG
>TeaL_177
TATATTCCAACCTAAAATAATAATATTATTCCATACAAAAATGAGAATCATACCAAAACA
TGTCCTCCATAGACATTTAGAATGACATGACATAGACATTTAGAATGGCATGACAGTTGT
AGTTTTATAATTACAAACTACAATGATCAATATCTTGGATGGCTTTGGAAAGTAGGAACT
AGAAAAGTTCATCATTGGGATGGTTCCTACAGGGTCACACATATAAAAGTAAAAGAACAA
AAAAATAAACGAAAAATAAA
>TeaL_178
CGCCGAGTTGAAGAAAAACCCCCCAGGAATCAAATTTGGCTTCTCCGTAGGCGGCGATGG
CGACGCCGAAGGAGATGGAGAGCATATTGGCCATGGTGTTGGAGTTGAAAGAGTCTTTTC
GGAAGATGATTCCGATGGAGTAAACAGCGACAGGCATTAGGGCTTTGAGCATCTGGATGA
AGGCTACAGAGATATGCAAGTATGCAGTGTTACCAAACCACAGACTTGAAGCAAAGAAGG
CACTTATGGGAATCACACATGTTGCATATATTTCAAATGTCATTTTAACAGGAG
>TeaL_179
TGCAGAGTGAGTATTATAGCGGTGGCAATGAGTTAGAAGAACTGTTGGGAGATGATATGG
GGGTGAGTCAGCGGTGGCAGTGGGTGATGAACTGCAGTGGGTGGAAATGCAGGGGAGCTG
GAGCTGCAGTGGTTGTCTTCGGCAGAGGTGTGGAGTGGGCAGCAACATAGGCGTGTTGAT
CTGCAGTGGGTGGAAATGCCGGGGAGTTGGAGCTGCAGTGGGTGTCTTCAGCAGGGGAGT
TGTAGCAGGGGAGTTTTCCGGTGTTGG
>TeaL_180
ATAATAATAAGCTCACTAATTTCATTCCTAGGCACCTAGGCGGGCATGTACAACAATTGC
TGAACGTTGGAGCAGTCTGAGAGAGCTATACAAAGCACAAGGTCTTACTTACTAGAAGAG
AGCTCAGCTCTTCTAGCCTGTGTATTAATACAGAGAGAGCAATATCACTCTAATACTGTG
TTTGGTTAGAGAATTTAGGGAGGGATTTGAAAAAAGAAAAAAAAAAGATGGGTGAAACTA
TGCAATATAAATATATA
>TeaL_181
TCTTTCTCTCACCAATAATGCTAGGTATCATGAAAATAATGTCATGAAAAGTTTTCATGA
AGATTCTCCACCATTGGATTAGATTATAGTGTTTGTAGTGTTTTATTGTATATTATGCAT
TCACCCTTAGATTAGTTTCATGAAGTTTTTCATGATATTTATTTCATGATATGTAGCATT
ACTCCTCATTTTTTCTTTTTCTTTTTCTTCCCGCTCCTCCAATCACCACCCTCCACGTGG
CAAAGGGGGGTGAGGGGGTG
>TeaL_182
GGGGTTTTTTTTTTTTTTTTTTTAATGGCATCTGAGTAGACTAATTATTTGAAAATGTCA
TTTAAAAACCAATCCTAGGGCTAGGTCTGGAAATATGTTCATTATCATGAAGTTTGTCAA
TCGACTGAATCTGAGCTTTATGTTTTGTATTGTCCTTAAGCTTGAGAAAAAAGCACTGTA
TGAAATTTTTATTTATTTATTTTATGAAAGACTCTGGATTGTAGAACTGATCAGCATAGA
ACATTGAGG
>TeaL_183
AGGAATATTATTTGGTAGTTTAAGATAACCACTAGGGGCTAAGTGCTCTTGGATTAAGTC
ACTGTAGACCTCTGATTTGATTAGTTTGTCTGCTAAGATGCAAAAGATGCCAGAGCCACA
AAGAGGAACAGAAGCAGTACCAGCATGAGGTCCGGCCAATGAGATAAAGTTTTTTACCTG
GGAGAGACCAACTACGTTGAAACCCTGCCTGAGTTCTTTCATTTTTTTCACCTTGTCACA
AACAATTTCAACCTGTTCCTCTAGGGCCATAAACCAGGAGTCCCATGAG
>TeaL_184
GCATATGTAACTAAGTTAGCTGCAACAGACGAACATTTGCTCATCTCGAGCTCTCTTGAC
AGGACTTTACGAATTTGGGACTTGAGAAGGTATCCCCGCTTTTTCCATGTTCAGTTGTGA
TTGGGAGCAGCCACTTGGGAAATGTTTCTCATCCTGCCAAAAAATCTCACAAAGGCGATG
AGAAGGGAATTTGGAAGCATTTGGACAGA
>TeaL_185
TTGTTGCCACTGTGTTATGGTGGCATAGTAAGCATTTCTGGTCAGAAACTTGATGATGTT
GACAAGCAGTTGAAGCACTTGAACAAGCCTGCTCTTAAATCCATCAAGAGTCCAGATGGA
GATATAATTGACTGTGTCCATATTTCTCATCAGCCAGCTTTTGACCATCCTTTACTGAAG
AACCACACCATTCAGATGAGG
>TeaL_186
AGACCCCCCCCGCCACAACCACGGCCATCGCCGCCACCACCACCGTAGATTGCCACTGCT
GTCGATGATTCTCCTCCGTCCTCCGCCGGTGCCTCTCTCTCTCCCTCCTAAACACCCACC
GCCATCGATGATCCTCCTCCTCCTCTTCCTCCTCCGGCAGTCCATAAGGCGGCCTTTTGA
TTGGCGGGGTGCGAAGTGGGTACAGCAGGTGCACCCATGATGTGGGTCCCCCATTTCTCG
GAGTTCCCTGCTGCTGTTGTTACTGGAGGAGGAGGAGGAGGAGGAGG
>TeaL_187
AAACACAGCTGATAAACAGTAGGCTTGCAGTAGCAAATGCCTTCCACAACACCCACCAAC
TCCAACCACATCATCAACAACAACAACAACACATAGCATTGCTGCAACCAGGACCAGGAC
CAGCATACTCCAACAACTCATCCTCAACTTCCAACAACCACCACCACCATCTCCTTAACA
ACAACAACAACTGGATCATCAACTCTAGTTTCGATGCCCTTACTTGCGAAACAACAGCAC
CATCTTCCCACAGCTTTGAGCCTCTTCAACTTTCTTCGCAATGTCCACCGCGACCACCTT
CTTCCCG
>TeaL_188
AGTTAGCATATTTTCAAATTATTTCAAATGGTGTCTTCAATTTGAGCATCATAAAACACA
TAAAACAGAGATACAACACAAATTCACAGCAATAAGCCAATGATACAATCATGTTTAGTA
CAAGCTAATGACAGGACTAATTGTTAGATTATTGCTAAATTAGCATTACTATAACATTAA
TCAACCTAAGACTAACCCAGATCACAGAGCTATTACCAACACCATTAACAACTCTTGAAG
CTTCCCACTCTTCAATCACATCAATAATAGTCATCAAAGTCTTGCTTCAACTTCTTCAGA
GAGAGAGAGAGTATGCGCTTCAGTGCCCTGATCTTTTAAA
>TeaL_189
AAAAAAAAAAAAAAAAAAAATCCCCAATTCCTACAACACACCTCATCACACAATAAGGGA
AACAAACCCAAAGGGATGAAGGCCTAGCTAGGTAACAATCAAGACCCATAACCAAATAAT
GGCTCCTGACCTCTATCAAATTACTGTATACATAAGTTATATGCAAATAACTAGGTTGGC
TCTTGGTGCAATAGTAAGACTGTTCTATCATGATCTTAGTGTCCTAAATTCGAATCATAG
A
>TeaL_190
TATGCTTCCAAATGTCATCAAAAACCAATCTTGTAAGATTTTTGGGTTGTACCATTGAAG
GTCCAGATTGCCTTCTTGTTTATGAACTTGTACCTGAAAATAGTTCTCTAGAAAAACCCA
AATGGTCTTTGTCACTTGCCATTACAACCTATGAAGCATGGATACTTCAAATAGGAAGAC
GTGTCCGTATCAGATACTGATACTCCTAGG
>TeaL_191
GGAAAACTCTAACTAGATCATGTCTAGGAACCTAATTAAGGCCTCTAAACTTCTACTATT
CCATTGGATTTAAACTAAATCCAAAACATCCTATTCAATTCCAATCAAAGGGCATTTTGG
ACCTCTCACACCAATTTTTTTTCTATAAAAGTAACCCCTCTCTTAGCATTTTACATACAA
GAACACACACACGCACAATATTCAGCTAAGAGAAAAGAGGGAAGATGGTGAGCTTGGTGG
AAGATAGAAGAGGAAAAGAAGTTTGCTAGCAATTCCAACAACCCTCAAGTATTGAAGACT
ATCAGACCAGTCAAAG
>TeaL_192
AAGAGGAGATACCGTGAGAGAGAGACGAGGAGATACCATGAGAGGGAGATGAGGGGAAGC
CACCAGTGAAGGAGAGATGAGGAGCTGCAGTGAGGGAGGAGCCGCTACCAACCAAACCGG
TAAAGGAGCGGCGGTGAGGAACGGCGGTCGTGTGTGCGAGAGAGAGAGAGGGAGGCGATG
TTTGTGTGTAAGTGTTCAGCCAATAGACAGCTTTGTGTTTGGG
>TeaL_193
GCAAGTTTTGTCTGTGGTTCAAGTAGCCACACCCATGGCCCAAGGGCTATAAGACACTAT
CGTGTAAGGGCTCGAACCCTTGTTGCTAGCAGCTTGCACCATGAACACCCCATCCTTCCT
TGCAGACAACATGAACTTTATCCGCAGAAGAGATATCCGTCCTTCCTTGATCAATTCTCT
CAACACATATTGTCAGATTCATCAATTCTCTCAACCCATCAA
>TeaL_194
GGAAAAAAGAAAAACAAAACCAGGGAGACGGAGAGGGGAGGGAGGGACGAAAAACCTGAA
GCTCAGATAGGTACAGCAGGCCAATACTTCTCAATTAACTCTGAAGAAAAAATTAAATAT
CTTTTTCTGTGTGTCTTTATAGTCTCTGTCTCTCTCTCTCTCTCTTCAGTGAACCAAACT
GGATAAGATGGGAGTTGGGTCTGTTAGCA
>TeaL_195
TCTTATTTAAGTCACATCACTTCTCTATCACATCATTTCAAATCCAACCCATACTCAACT
CATATTTCATAAAAAATAAAAATGTGTACATATTTAAGACACCTCAAACAACTCCTTAAT
CATAAAATTCTATTTATACAAATTTCATCCCAAGTCATGAAATACTACACTCTTGATCAT
ATTTGTGCTCATATGTTTTGGTTTGGTTGTCGTGTAGGTTGGAAAATCAGGGAAGATCAA
TGAAGCCG
>TeaL_196
GGAAAATTGACTTTTACCGGCGTTTCAAAAATGCCACTATAGGCTTCAAAAATGCCGCAA
TAGGTTTTTACAATGTTTGGTATTTTTGTCACAGATACGACTGCCGCAATAACTTAGCAG
TGTTTCAAAAACATCACAAAAATCCACTTACTTTTCCGCCACAATTAACGTATGATGTAA
TGATGACATCATTTAGTGACATTTTTCCAAAAAACACTACCTCTC
>TeaL_197
AAAAAAATAAAGACAGTAGACAACTTAATAGTCTCCCATATCGGTGACCATGTCACTACA
ACAAACTAAATTCAGGAAGCATAAGGGTAAAGACTAGGCAGCTTTCAGTGTGTTTCCAAT
GTCAATGACAAACCGGTACTTAACATCAGCTTTGGCAAGACGCTCCATAGCAGTGTTCAC
ATAGTCCGCTGGGATGACCTCAATGTCCGCAGTTATGTTGTGTTTTCCTGCAAAATCAAT
CATTTCTTGTGCCTCCTTCAACCCCCCAGTAAGACTTCCAG
>TeaL_198
ACTGCCAATTTCCTCGTCCGATGTTAAAAAACCGCCTTTTCGCAAAATTCCACCGCCTCT
CTTCAATCCACCACCACCACTCCCTCCTTGGTCCCGCCCATACCCAAATTCCGAACCTCT
CCCACCACTTTTAGATATTGTCGAATTCCTCTCCCTCCACCGGGACACAAACCCGTTATC
CTCTCCATCCAATTCACCACCAAACACTGTTTTCCCTCTCGA
>TeaL_199
AGAGGCGGGCTTCGGTGGCGGCGGTGGCGTCGATGGTTGCGGCGTTATGGAAATCCAACT
ACTGTTGTTGCAGAAGAAGACAGAGAGGATCAAAGCCGTCCAGATCGTGACGATCATGAC
GAGAGTTGCTATGATGTTGTTGGTATGGATCATTTCGGCCGATGAAACACGACCTCCTGT
TGTAGAATAGCTCCGAAAAGGGGT
>TeaL_200
GTAAATATAAGGATTAAATACAAAACGAACAAATCCAGTCACACAACACAAAATTCAATC
ACAACATAATCCTCTTTCTCCTTTACTCAAAGCCCTTCATAACAATTTGATTTACCTATC
TCTCTCTCTCTCTCTCATCGACCCTTTTTGAAACTCTTTCTATAGAGCTCAAACTTAGGG
TTATTTGATAATGGGTTGTAATGGATGCAAAGATGAGTCTAGGGTAAAAATGCAAATTAG
AAGAGAGAGGAGGAGGAGGAGGATGGCAGTGGCGGCACGGGGATCGGTGCAGAGGAGAGT
GAAGAAGCTGCAGAGGTTGATACCGGGCGGCCGCGGGTTGAAGCCGGACCGGCTTCTTCT
TAGGACAGCTGATTACATCTTGCATTTGAG
>TeaL_201
GATGGTTGTCCCTTCACTCTCTATCTCTTTCGCACTCTCTGTTCTCAACTTGAACAGAAC
GAAAAAACCCACCCTCTTCATCGACAACTTCTTCTTCTCACCCTTTGCGTCACCTCCTTT
TCATCGACACCACCCTCTTCGCTACCTCCTCCTCCTTCTCCTTCTCCTTCTCCTTCGTCA
CTTTCCTCTTCATCAACCCTTCGATTTCAACTCACAAGGTAAT
>TeaL_202
GGATATTCTTGCTTGATACAACAGTTTCAAAAACCTCATCCATCTACCTATTTTGTCCCT
TTTGAATAGAATTACCACCATTAAGCCTAATTGGACTCACAAAAGATGATTTTAAACTGT
GTTTGGGTCTTGAATTTGTGGAAAGGAGTGGACTGGTTAAATTTAGCATACTTTGTGCAG
AAGGGAAGATTTTGAATTCTTGCTACTCTGGGAGCTGTAACTATCTTATCTTTCGCATTC
TCAGACTTCTCCTGGGGAAACTTGCCTC
>TeaL_203
AAAAAAAATAAAAAATAAAAAAACAATCTCAATTTAGCTTCCAATATTACTTGCGCAATC
ATATCAACTATTCTCTCAGCAACACTTTCTTTTGGACCATGGAATTCCACATTGAATTCA
CTAATTCCATCATTTATTGGCTCCACAGCATAGTCACTCATCATCCTTAGGAATTTGCAG
TATATAGACTTTGGGAATACTCTCTTGAATGGAAG
>TeaL_204
TGTAATTAGATTAATATTTGCTCCCTACATTTCAACATGGTCCCAACCAGATGATCCGTC
TTCAAAATTGTTTTCTAGCAAGACCTTCAATGACCTTGTAGAGAGCTGACCACCATCTTT
CACTAGGAAACTGGTATTGATCTAGCGCCTTTTCGATGACTTCATCATGTTTCCCTTGTA
AAACTTCCTGAAGGGTTACAACCGCATCCTTAGTTTTCTTGACGATATTGTTCTCATCTT
CCATCATTTCCAAGGACGGTTGAAGAAGGCGATTCTGTG
>TeaL_205
TTTACCTTTTAATTTTTAGCCAAACACCAAAAAATAAAAATGATGATGGAACTCTTACTG
TAAAATAAACTTTTATCAGTGTAGTATTTTCTGCCAATCTGAAAGGGGTATTATCTCTGT
CTCTACCATGGGATCTTCCAAGCAATGTATTGGAAAAACCAAACTAACATGACCAGACCC
TTTGGTTCTCGGGTTTTCTGGGTATTTTGTGCACCCTTAATGATAATAACGTGAAAAAAT
AGTTGGAAACTGCAATTCTG
>TeaL_206
ATCTACTTAATACCAAAATTAACTCCCAATTATCCCAAACCCTAACCCTAACTCCACCCA
CCACCACCATCACCAACCCCTCTGCCATCCTCCCCCAGCCTTTTCCTTGAGGTCGAGGTC
AATCTAGCAAATTAGGGTTAGGTTTCAGTAGAGGTTGAGACAGTTTTTGATGAGGACCAT
TCTTTTTTACATAGAAAAGTTCCA
>TeaL_207
TATAGACATATACTCAGCTCAACAAGCTTTTATCCTCAATCTTGGGGTCATTTCTTATCA
CCACAGCCCAAGTTTTTACCTCTTCCTCTAACCAAGAGTTCAGTCGAGAAATAGAACTCA
CATTCATGAGGAAAGTTGAATGATTTGATATTTCCAAGTTTAGATTATCAAAAGCTAGCT
GTGATTTATCTTCAAGTTCTTCTGCTAAATCATCCAAATGTTTTATACTAGAACCATACA
TGGATTTAAGCCCTCGGAG
>TeaL_208
GATCTGGGTCGAGTGGTGGACAAGAATAGCATAAGAGTACTGAGGGAGGAATTCGAACGA
GCTGCACAAATCATGCAGTTTGATCACGATCCTTGTGTAACACTCTTTGAACCATATATT
CTTAGTTAACTTGATTCTTTGTTTCAGCAGTGTGGTTGTATTTATGGTGTTGGGTATTTA
TAGTTTTGTTGATCCGGCTTGTAAATTCCTTGGCATCATTTCTTCTTCTTGCTTTTGTTT
TGTTCATCCACATAGACAGACGCGCACAAGCTAG
>TeaL_209
GATGAAGAGACGACCAAGAAGACAGAAGAAGACGAACAAGGCAGACGAGACGAAGCAGAA
GAAGACGAAGAACAGGCAGACGAGAGACGACCAAGAAGACGAAGAGACGAACAGGACGAA
GAGAACAGATGGAGAGAAGGAGAAGAAGAGACGAAGAAACAAAGAGAAGAACATACCTGC
ACATCCTGGACTGGAAGACGACCGAGGCCTGCGCTGGAAGATGACTGGAAGAGAAG
>TeaL_210
AAAAAAAAAAAAAAAAAAAACCTCTTTTTGTTTTTCTGTTTCAATTCGGAAACAAAAGGA
TTGAAGTTATAACGGAACGATGATCGGAAGTTTGCCGGCGGAAATGGAGGTTCCGGCGAG
ATCAGGCATCTTCCGGCGGAGGAAGGTTAAGATCGAGACCGTGGAGGAATTTGCTCGACG
GACTACGGTCAGCGTCATTATTATCTACGACCGAGGAAGAATCGGAGTCGCTCTGGACAC
CTCCGGCGACGGTAGGGTGAAAATTCGGGACCTTCCGGTCGAATCTGTACATGTTAAGGT
GGTTATTCAAGGTCTCGGATCGCGAGAGAGCGTCAAAGAAGAAAATCGGGCGCGCCGTCG
GGAAAACGCCGGAGAAGTGTGCTCCGGCGCCGCCGAGATGTG
>TeaL_211
GGATATAATTTTTTGTCCGTCCATGATTCTTTTTTTGTTTTTTTATTTTTTCCCTTTCAT
TTTCTTTTGTTTGTGGTGGGGCTTGATCTGTTGGACGAATACCAATATGTTTATTGATGT
CAGACCCTTGAAATGAGCTGTGTTGAGTTGAGAACTTTATAGGGTGGGCTTGTCATATAT
ACACGTATGTATTCTAGATTTCAAGTTTTG
>TeaL_212
TTGGAGTTATATCTACTTACATAACAAAACAACTCAACTCAACTCATCGCATCTTCTTTT
CAATGACTTTGTTGAAATGGCATTCAAAATCTAGAAGAGAGCTCCCAAGCTTCAAATCAA
CACAAACTTGCAGGACCTGTTCTGCAGCTTTGCTCTTAACAGGCCCATATAAAGCCGAGA
CGATCTTATAAGATCCAGCAATATGAGCTTCAAGATCAG
>TeaL_213
CTAATTTTTAATCTAGTTGGGTTTGTAACCAGGTGTTTCAGGTGTTACATTTACATTTGT
GAACAAGTGCGATTTCACACTCTGGCCCGGAATTCTCGGCACCCCAACACTCGACTCCAC
AGGATTCGAGCTCCCAAAGGGCGGTTCACGTTCCTTCCAAGCCCCAACCGGCTGGTCCGG
TCGGTTCTGGGGCCGAACCGGATGTAACTTCGACGGATCCGAGTCGGGTTCATGTTCCAC
CGCCGACTGTGGGTCGGGCCAAGCCGAATGCAACGGAGCCGGAGCTACTCCTCCTGCGAC
TCTCGCCGAGATCACGCTCGGGTCGGGCGGGCAGGACTTCTACGACGTGAGTCTTGTTGA
CGGGTACAACTTGCCCATGATAGTGGAAACGAGTGGCGGGGGGGGGGTGG
>TeaL_214
AAAAGCAATATCAAGAAACAAAGCGATCTACTTCAATGGAAAATGCATAATATTTTATTG
TTCTTAATAACTCATCGAAAATAACAAAGATATAACTTCGAACCTGCAAAAAACAAATAC
TCTTTTCTCATACGGCAAGGCTGATAAATAAACGATACATGAATAGATCTATCAAAAGAT
CAGAGAAACTATATCAGATTATCTATTTTCCGGATTCTTTGGTTAGTACAGCTGCTTCTC
CTTCAGCCGGGTTGAGTTCATCCCACGCTTCAATCCATGTGACCATGGCGTCGGCCAGCT
TGAGGAAGTACTCATCCACCTTTCCGAGCTTTGCCTTGACTTGCTTGGAGAGCTCAATGT
AACATTTCTGCACAGTGGTGCAGTCCTTTGGAAGGGTCGCAGATTGGAAAAATGGGATCA
GCTCTTCTTGCCAGTAGATACCTTTGTATTCCTTCTTGAGGTTCACGAATGGGTTGCTCG
CTTTGCTGTGCCAAATGTAGGGCAGACCCGTCTTGATCCCCAATCCCAAGTGATCGCATA
TCACCTTAGTACACCAGCCGGCCCACATGTCATCGTACCGTCCAATTGGCTGGCCATCGC
CCATAAGTCCAAAGTACATTGCAGGGCCAATCAACTCACGGTTGAATGCCAGATTCATAC
CACACATGGGGAAGAGGGTTCCCTTTGGAATTGTCATAACTGCATCTACGTACCTAGTGT
TCCTCTCTCGAGGCTTGACAAGCTGGGTGGGTGCATCGTAATCGGGGATGTTAAGCCAGA
GGCCGTGAGAAACTGCAGTAGGGACACCCTCACGGAGACTGAATGGGTATCCACGGACAA
AATCAGCACCCTCTGTGTATGGGTCATAAAGGGTATTGAAGAAAAATGGAGTCGAGGGGC
TCAAAAGGTTCTTGATATGCTGCTCGAGTGCGTTAATGTCTTTGCCGGAAGGATTTTTAG
CAACAAAGCAATCGTCATCAATGGTGTAGATATACTTCTTCTTGGAGACCATGTAGCCGA
AGCAACGGCAAGCAGAGTCCTTGAAGGAGATGCAAGAGGCTTTGGGACCCAGAATTCGGT
TGATATCGTTGCGATTGTAGAGCTCGTAGTCGAATCCTTCGGGAACCTTGATGATCTTGC
TCGGATCACCGTCTTGGACGATTATGAGATGGTAGTGTTGAAAAAATGGCCGCCACATCT
CCAGGAAATCTAGGTTACGAATCGTGGGTATGACTATGTCCAGTTCATCCTTCAGAATCG
GTATCGGAGAGACCGATGTTCCAGCCATGCTACTAGTTGTCTTGTAGAGAGAGAGAGACA
GAGAGATCGGATCGATGGTACAGTTTGAAATGGATTTCAGAGAATTTAGAGAGAGGTTTG
GTGAGGTGAGAGAGAGTTCTGAATTCTGATTTGAATTGAAGAGAATGGTTTGTGAATT
>TeaL_215
TTTGGTATTTTTGTACTGTAGTATATAGCAAAAATTTGGGAATGGCATGCTCAATTTGGC
ATTTAGAATGAAGATGTTCTAAACATATGGCATATGAGCAATCTGTGTTCGTATTCGCAA
CATAATGTAATTCTTGATGCATTGGTTAGGAGAGGCAAAAAAATAGTTACAATTAGTTCA
CAAAAAGCGAAAAAAGTAAAATCTTACAATAAAGTGTTTAAATACTCACTTATTGTAGTG
TATTTCAGGTGTGGATACAGCTTTGTCCCATCCACCCCACCAGATGACTCTATATCGAAA
TACGTATGATCCCCTTTTACAAATGCGGAATATATGAAAACCATGTCCATGTTGTCCGGA
TAAGGAGTCTCTTTAATTTTCTTGAGAAGCTCCTCCTCTGGCACATAAATCTTTTCAAGC
TTCTTCCCAATCTTACTCTCCCAAATCTCAACCAGCTCATTCATGGAGTACACATTTCCT
CGAGGCCTCAGGTGAAGCACCTTATTCAATGTGCGTGGATCATCCACAGCACTGATGGTG
AAGGAAGCAACATCACTTTCCTTCATGAAAACACCTTTTGCATTTTTATCTCCAAAAATC
TTGATTTTGTCCCTTGGAGGGGACTTTAGGCCTGGCTGAACTATTGATGGAAGTAAGTAG
CTCATGAAGAAGTTACAACAGATGTAGGTGTACGGAATGCCTTCTGCTTCTACAAGACAT
CGAATTTCTGCTTTCCTCGCATAGAAGTTGTGGTCAAGGCCAGATATTCGAGTTTTACAT
GGATCCACTCCAAATTCAGATGGAATGAATTTCTTGACACACCCAGCTTGTTTGATAGCT
GAAATGAGAAGCTTCTGGAGGAGGACCTGCTTGGACGAAACAGCACAAATCACGACATCC
ACTTGCTTGATGGCTTCTATGAGCCTTGTTTCATCTTCTAGGGAACCCTTGAGAAGTGTG
GCGCCGGAATCGGAGAGGGTTTGAAGCTTGTGAGATTTGTGGAGATCGGTGAAGGATTCA
TCTCTGATGAGGGCAAATGTGGGATGAGAAGATCGGAGGCTGGCTTTGGCAATTTCAAAC
CCTAGTTTTCCCGTCCCTCCCACTATCAGTATCCTACTCTTCTTCTCCATCGTTTCTCTC
TCTCTCTCCCACGCCCCGG
>TeaL_216
AAAAAAGTATAGAAATTAGGGTTAGGGTTAGGGTTCGTAGAAGAGAGATGGCTGGAGCTA
TGGAGGACGACAATGGCGAATTCTATCTACGGTACTACGTAGGGCACAAGGGGAAGTTCG
GGCACGAGTTTTTGGAGTTCGAGTTCAGGCCAGATGGGAAGCTCCGATACGCCAACAATT
CCAACTACAAGAACGACACCATGATCCGCAAAGAGGTCTTCCTTACCCCCGCAGTCCTCC
GCGAATGCCGTCGCATCGTCTCCGAGAGCGAGATAATGAAGGAAGACGATAACAACTGGC
CAGAACCAGACCGTGTGGGGAGGCAAGAGCTGGAGATTGTGATGGGGAATGAGCACATAT
CATTTACTACTTCGAAGATTGGGTCACTCATGGATGTCCAATCCAGTAAAGATCCAGAAG
GCCTTCGCATCTTCTACTATCTTGTTCAGGATTTGAAGTGTTTTGTGTTCTCTCTTATCT
CACTCCACTTCAAGATCAAACCAATATAAGGGAGAGTTGTCGTATAACCGAAAGCTGATT
CAATCTGAATGCAAAGTTTCTTCCAAGTATGGATAGGATTTTATCCTGTTTACCAGTACA
TGGTATTTTCTTTGGTTTTATGGATTTGCTTGTTCTTGTGTATGTTTGAATGGAGTTACT
TTTGGGCATGATGATTAGCCAACTTCCTGTACAATATTCTCAGTTTTTGATTGATCAAAC
TTAATATTATGTTAGCTAGACTGTTCTACAT
>TeaL_217
AAACAATACCTATAACAGCCAAATGTCCCAACTAGGTAAGTTAGGTATAGTCTCTCTTTT
TTCCATTTCTTCTTTTCTTTTTAAATTTCCGAAAACAAGGTTAGAATGTATGAGTTGTTG
AGACCCCAATGTCAAAAAAATTCGAAGATATACCTGCTCAAGTGTCAATAAAGCAACTGA
TATGTACAAGGGAAATAACCACTTGAGAAGAGTGACAAACTACCAAAGCCGTGGCCCTCA
GTCTTCCTCATTATCATCTTGATTATTCCTTTGATTGTTTTTCTGGGAGCTGTACATCTC
AGCGACCATCTCAGATGACGATGCCTGCTCTGGAGGCTTGTCTTCTCGTACACGAACCAG
ACGGGGAAATCGAAGAGAAATGCCCTTATCAGGATCCACAATGCCAATGGCAGCACGATG
TACCGGACTGATGGTCAAGTCTGCAGCTTTCACCTCCCACACCTCAGTGGGTTCAAACCA
GACATCTGGTTTTAATGAATCTCCATATCGATAGTATGGCTTTGGTTTGGGAATCACTTT
AGAACGAAGACCGGAAGAGCGCTCCTCAAGCACTACTTCAGAAAACCCAGTGCCAATTTT
ACAGATGCTTTGATATTCTTCATTGCTGCCATCATAGCAAGCAAGCAAAAAGGCACCGTA
AACACCAGTACGTTTGCCCCTGCCATGAAAAGCACCAATAGGAACTAAATCTAGCGAGT
>TeaL_218
CTGGGTTGATAGATAGGTGAAGTTACATGTTATAAAGTTTACAAATACACAAATTAAATG
ATTCTAAAAAACAGGGATAGAGGTATAATCAGGTAAAATTGGAAAAAGAGTTATACTAAT
AGAGAGCCCCCTTTATCAGTCTCTGTGTAAGAGCTTTCGGGAGTCCCATCACGCTATCGG
TTGTTCCTACCACTTGTTTAACGTAGGGTAGTATCAAAGGATGTTCTATGATCAACCCTC
CAGCAACATTGAGAACAAACCCCTCCTCAATCAGGTTATCAATGACTTGATCCGGTATGT
CATGGAAATAAATCTCCACTTTGTCCCATTCTCCTTTTCTGAATCCAGTCTTGAGATTCA
TAACAAGAACAGAGCTCACTGTCGCCGCATGCCCACCAGAATAACCTTTGATGAATTGGC
GAGCTTCTTCCTTACTAGATGGTTTTTCCCTTATTGCACCTTCATAGACAACCACTGTGT
CAGCTGCTATTAAAAGTGTTGGTTTGACATCCGTCTCTTGATTATCCATTGTTTGAAGTT
TCAATACGAGGGCATCAGCCTTCGCCTTTGCAAGGGCCATTACCAACTCTTCCGGCTTTT
CTTTCCGAATGCCTTTCTCATCGATGTCTGCAGTCACGATTGTGAAGTCGTATCCCATCT
CAGCTAGTATTTTCCGACGGGCTCCCGAAGATGATCCCAAGATAATCTTGAATTGTGAAG
CACTGGGTTCCATCTTTCTGGGAGAGCTATCTAGTGGCGATCAGTCCGATCAAAACCTTT
ACTACAG
>TeaL_219
GAGAGAGAGAGAGAGAGAGAGATGGTTTTCCCTGTATTTTTTTGGCAATTAGGACAGATA
AACAATATACATTGAATCGTTGTTACAGAGAGTTGACAGCTTCGTCGAGTTCATCTAAAC
TTGTTTCAGAATCCTCCAATTGATTAGATTCATCTTGGATTTTAACCGAAACTACTTCAG
CATTATCCTGCAATCCGTTAGACTTCTTGTCAGTTTCTCCATCAAACTTCTTTACACCAT
CACTACCATCACCAGATTTATCAAAATGTTTTGCTCTAATTCTAACACGTTTTCCCTTGA
TGTATCGATATTCCCATTTTGGCGGTGGATATTTCTTCTTCAATTTTTCGTATTTGTCCA
ACATACCCAGCTTCCGAAATGCATCTCCAACCATTGAAACGATTGACATGTTTGGTTGGA
CACCAAGTTCTTCCATGTCAGCGAATACCTCAAACATCTTGTCATGCATGCCCCTGCGAT
AGTATATAGAAGTCATTTTATCAAAGAAAGTACGAGGTGTGCTCTCCAAATTCTCTGAAA
ATAACTTCATCCATAGCTCTCTTCAGCTTCATCAAGTCATCAATCATCTTCACCAAAATG
ATGATTATATACCTTTAGAGCTGCCACCATCACCCAAAAATCAAATGAATTAGAATCAAC
ATCAGCACGACTATCATTAATTATACGTTGTAGATTTGAACCTCGAGGAGCAAATACTTT
AAATGACGCCTCAACCGCTTCTTTGTAGTTGTCTTTATCCATTGCTCTCATCCTGGCTCT
TATCAGTTCCTTGAACTCCTTTTTCTCTTCCCTGGTTGATGAAAGGCTTTCACCATGAGT
TTTGGCCCACTTATCTGCCACTTTCAAAAGAATGATAACATGTGGTGTGTGTTTATGGAC
AACAGAATCAGCCACATTCAAGTCAATTGTTTCTGCAAAGCTTCTCAACTCAAGCCATGG
GCTATTTAGCAAGAGATCATCTAGAAAATGATCAGGCTTTGACTCGATCACTGTATGCTC
ATTATGAGGAGAAAAAAATGTGTGAATTGTGACAATCTCTCTGGATAAGCCACCATGTAT
TTCTCCAAATCAAGGTCCAAATATTCAAAATGGATATACCATTCATTTTTGATATTGCTT
CATACATCCAGCAGCCTGTTAACCTAGCTTCTGTTAAGAAAGTATATAATCAAATATATA
AAGTAAAAAACAAAG
>TeaL_220
TGCAAGATCTTTAAAGCAAATAAAAAAAATTCATATCTAAAACATCGAAGGAACCAAAAT
CATTGTTAAAACCGAATGTGCAATGCACTAACTGACATAAGATATAATATAGTAACTTCA
GCACCAGATCTCACTCAAAGCAGGAAATAAACAGAAAATTAGAAAATGCTGCCCACAATC
CTAGCAAATGCAAGTACATAAAACTATCCATGTTCATCCATAATTTTGAACCCAAAACCC
TAAAAAGACAGATTTTAAAAACAGGATTTGAGCCAATAATGGATAAAAATTCACAACACC
TTGACAAAACACAACTACCAAACTACCCTGGGGCCACCCTAAGCTCTTAAGCATTCTTCT
TGCCTTTCAATGGCCCTCTTGGGATCTTACTCAAAACCTTGGCATCAAAGACTGCATACT
GCTTCTTGATCTCAATCATTGCCTTCTCAGCGAAGGCGTCCACCTGATCCTCATATTTCT
CGTACATCACAGGCACGGTGTGGAGCACAACAAATGCAATGTAAAACAAAGTCAAGAAGT
TGCAGTAGCTCCCAACAAGTGACAAGACCCATAAGCCAGCAATCACAGATAGAAACATTT
TGAGGTCTTTTCCCGCAGCAATTTCCCTTAGAACTGCAAAAGCCTGATTGATTTCAATCC
TGAGGGCAGAGGCAAACTCCAGAACTGGCTCCTTAGGAATGTGAACTTCAGGAATATGGG
GAGTTGACTTGTTGATGAAGGTGCTAGCATTAGACCACAAGAACAATACAGCCAGCGCTA
GTATCAAGGCATGGCAAACTAAAGTGAGCAAATGGTATTCAAGCAACTCAAACAGAACCC
AGATAGCGGTGGCCACACCCAGGGCTCCAGCAGATATCTTCTTGTTCCTCCACAAGAAGA
TGTCAGCAGGTTTTCCTCCACCGAAAACCTTGTGAACGGGCTTCTCTCTGCCGAACAGCC
GGAAAATCTTGGTCTTGATGGACGACGGAGGCGAGCAGGGTTTCTTCTTCTTGGAATCGG
AATCGGAGTCGGAGGAAGACGAATCGGAGTGGTGGAGCTTCTCGGTGATCTTCTCCATCA
ATGACTCACCTTTGGGATCCGCACTTTCGATGTGATCGGCCATTGCTCGAATCTCAAATC
TTTGATATCAAACCCTAATGTTTCGATTCAACGCAAACGAAAAGTAGAGAGAGAGAGACA
GAGAGAAACGAAGACGAATCCTAG
>TeaL_221
AGAGGTCATGTTACCGATTTGGCCAGAGTTTCCATTCAACACAGTTATCTGTCTTGCTGA
GGCCAGTTGCCGAACCTCCATCGCTAACCGACGCACCTGAGAAGCAATGGCATCAGACAT
GTCAGAGTCGGACTCTGATGATTCCCCATTTTTTTCCATACCTTTCACCAGGGACTGAAT
TTCGCCCAATATATCAGATAATTTACCGTTCTTAACCAGGATCGTACTAGTGTACCCTGC
TCCGACCAAGATCAAGATCTTGGAGAGGCCCATGCCAGTTTGCATCGCCATTGCTGGTGA
TCTCACCCCAAACCAACCCTAGCTAGGTCTTCTACTCTCTCTTCCTCCGACGCTACTGAA
TTCTCAAAGGCCCCGTTTGGTAGAGATTTGTGGTGCAGATCAACGGAAAACAGGGAGGAA
AGGAGTTCGATCGGCTGCTATCTTCCAGATGTGGCGGAGTTCTCGTCGTCGTCGCCAGAG
AGGAAACCAGAAGAGGAGAGGAGAGGTGTG
>TeaL_222
GGGGGATCCTATCAACTTGTTCCGACCTAGGATAATAAGCTCATGAGCTTGGTCTTACTT
CACCGTCGAGAAACGAAAGAAGACTTCCATCTCCAAGTTTAACTCAGACGTAGCTCCCTT
CTTTTGGGGTGTGAAGCAGTGTCAAACCAAAATACCCAACAAGCATTAGCTCTCCCTGAA
AAGGAGGTGATCCAGCCGCACCTTCCAGTACGGCTACCTTGTTACGACTTCACCCCAGTC
GAAGACCCCACCGTGGTATGCGCCAATAAGACCACCAAAAGCCTTTGTGGCACTAGTGGT
ACACAGAAGTCATGGGTGATCATGGGTCCGATGCTTCGGGCGAAACCAATTCCCAGGGTG
TGACGGGCGGTGTGTACAGGGCCCGGGTACATATTCACCGCGGCATGCTGATCCGCGATT
ACTAGCGATTCCGCCTTCATGCTCTCGAGTTGCAGAGAACAATCCGAACTGAGGCAATCT
TTCCGGATTCGCTCCGCCTTACAGCCTTGCTTCCCATTGTAATTGCCATTGTAGCACGTG
TGTGGCCCAGCCCATAAGGGCCATGCGGACTTGACGTCATCCCCACCTTCCTCCAGTATA
TCACTGGCAGTCCTTCGTGAGTGCGGCACGCACCTTTTTGTTTGTTTCGGAGCCGGCGGG
GCGTACTAAACCCACTACGTACCACACCACCGGGCGGCTCGCCTGAATGCCGAGTCTTTC
TCCGCCGCCAACTCGACGTCGTCGTCACCTGCAAGATAAGGCCAAAAACTTGACTTTACT
AAACAAGCGAGAAAAGCCCTTTCTATATTATTAGTAAAGCGCGCTAGCTGCAATCAAACT
AAAGCGCACACTAGAAAGGGCTTCGAAAGGCGCCGGCTCCCTTCTTACTGACAGCACAGC
TACGTGCTGGCACTCAATTAGTAGCGCTGGCACGTCACTCGGCTCCTCGGCTCACTTCGG
TTGCAAAGACTTTATCCTTAGGCGCATGTCTCAGCAACACAAAACGAGGGTTTCGCTCGT
TATAGGACTTAACCAAACATCTCACGACACGAGCTGACGACAGCCATGCAGCACCTGTAT
GAAAGTCAGTACCATCCCGTTAAGGACAGGTTTTGTTGTTCATATGTCAAGGGCTGGTAA
GGTTTTGCGCGTTGTATCGAATTAAACCACATGCTCCACCGCTTGTGCAGGCCCCCGTCA
ATTCCTTTGAGTTTCATTCTTGCGAACGTACTCCCCAGGCGGGATACTTAACGCGTTAGC
TACAGCACTGCACGGGTCGATACGCACAGCGCCTAGTATCCATCGTTTACGGCTAGGACT
ACTGGGGTATCTAATCCCATTCGCTCCCCTAGCTTTCGTCTCTCAGTGTCAGTGTCGGCC
CAGCAGAGTGCTTTCGCCGTTGGTGTTCTTTCCGATCTCTACGCATTTCACCGCTCCACC
GGAAATTCCCTCTGCCCCTACCGTACTCCAGCTTGGTAGTTTCCACCGCCTGTCCAGGGT
TGAGCCCTGGGATTTGACGGCAGACTTAAAAAGCCACCTACAGACGCTTTACGCCCAATC
ATTCCGGATAACGCTTGCATCCTCTGTATTACCGCGGCTGCTGGCACAGAGTTAGCCGAT
GCTTATTCCCCAGATACCGTCATTGCTTCTTCTCCGGGAAAAGAAGTTCACGACCCGTGG
GCCTTCTACCTCCACGCGGCATTGCTCCGTCAGGCTTTCGCCCATTGCGGAAAATTCCCC
ACTGCTGCCTCCCGTAGGAGTCTGGGCCGTGTCTCAGTCCCAGTGTGGCTGATCATCCTC
TCGGACCAGCTACTGATCATCGCCTTGGTAAGCTATTGCCTCACCAACTAGCTAATCAGA
CGCGAGCCCCTCCTCGGGCGGATTCCTCCTTTTGCTCCTCAGCCTACGGGGTATTAGCAG
CCGTTTCCAGCTGTTGTTCCCCTCCCAAGGGCAGGTTCTTACGCGTTACTCACCCGTCCG
CCACTGGAAACACCACTTCCCGTCCGACTTGCATGTGTTAAGCATGCCGCCAGCGTTCAT
CCTGAGCCAGGATCGAACTCTCCATGAGATTCCTAGTTGCATTACTTATAGCTTCCTTGT
TCGTAGACAAAGCGGATTCGGAATTGTCTTTCATTCCAAGGCATAACCTGTATCCATGCG
CTTCATATTCGCCCG
>TeaL_223
TATCCCTATTTATCTTTCATTTACTAAATTAACAAAACAGCTGCACACTTTCTTGCATAG
TACAAAATGATTCTAGGAGATGAATCAAGCAGATCAGGCATCAGAAGCATTTCCGTTTAA
AGCCACATGATAGGGATGTCAAAAAAGAAAAATACGATCAGTACAAGAGTCATGGATGTC
ATGGCTTATCAAAACAGAGCAAATTCCAGGATACAAGGCATAGCAAATAACATCTCAAAT
GAGATACTCATCATAACTCCATGTATTGCAGGTGGCATTGTTGCTATCAACAAGGCATGT
ATCCTTAAGTGAAGAGTAGAACTCCCTTCGCAGAGCATCAATAGCTTTCATTAATTGACC
AGAAAGAAAATTCTTCCAGCAGTATTCATATCCAGCTATGTCTATTTCACCTTCTTTTCA
GCCCTCATAAGCCCGGACAAGAGCAAGGTGATCATTGTAATCACGTGAAAATTGTGCTTT
CGCTGCTTCTGCTAGCTAACGCCACCCATTTGTTCAGAAATCCACCCTGCAACATTTAAC
TTTGCACCCATCCTTGCGGCTGCAATATCATCACCACTGCCTCTTAATCGCTCCTCCATT
CTAGCCTTGCTTTGGGAAACAAACTGCTTAAACCGCTTCTGGTCTGTAAATTGAACATCT
TGAAGAATGCGGTTGACCTTCAGAAGAGAGTACCACCGTCACATCTGTATTCTCTAGTAC
CACATGTCTTCAAATGAGCTTTCCAGTCAGATTGCACTGCATATTTCTTTTCACACTTTT
CACACTTGTACTTCTTCTCACCGTGTTTTCTAAAGTAGTGCTTCTTGATGCTGGTAAGAT
CACCAAGAGCCCTTGAAGGATCGTGGTGGATGCATGAGGGCTCGGGACACAGATACACCT
TCCTCTTCACCACCTCTTTTGTATTCTTCTGCTTTAGCTTCCAAGGCAGGTTCTGTCCTC
TTCTGTGGAGCTGTAGGTTTTGCTCCCTTTGGAAACCTTTGTTGCATACCTCACAAATGA
ACTGGTTTGTTGCCATTAGGGTCTTGGGAGATAGTGCAATTACCTCAGCATCTGGATCTG
TTATGAGAAAAGCCAAACATAATTTCAAAAACTAATTAGGAGGAAAAAAGATCATTAAAA
TAAAAATAAAAATGAGATTTCTCCTTTTCTTTTGTGGTGCTGTGGTTGGAGTAGTTGAAG
AAGTGGGTATGGAGAAATGTTGTCGTTGTTGTTGTTGTTGAAGTTGTTTCATCTGGATTT
GATCTTCATTTCTTATACCAAAGAACGACACCGATGAGGATGCCACAGCAACCATGTTTT
GTTTCAGGAATTCCATGGGGGCAGCTGCTGCTAAAGGTTTCTTCAACAAAAGCAAATCAG
AGAAATCTCGAGTCTCTTGACTCCAATTGAACCCACGAATGGCCTCGTGCACACCCGTAT
AGTCCCGCATCCACAACAGCTGACCAATTTTCCACACCGCCACCAGTTCCGGCCGGCTTT
CCTTCACCGACG
>TeaL_224
GGTGCTAATGTCGATGGATACAGCCCAATCTACAATGAGGAAGAATGGGCTCCAACTGGT
GACGTGTACGCTGGGGGTACGACAGGGCTAGCCATATGGGCAGTGACCCTAACTGGTATT
CTTGCAGGGGGTGCTCTTCTTGTTTACAACACCAGTGCTTTGGCACAGTAAAATGTCCAC
CTCTGGTTTGTTATATAATTTGTATGGATAAACTGTTCAGTACCATATTTTACTAAATGT
TATTATGTGGATATTTATAGACAAATTCG
>TeaL_225
GTTTTACCCTTGTTCCTTCGTGGTTTTGGATTCTCCTAATATGGATTTCCTTTTTGGGCT
GGATATGCTTCGTAAGCACCAGTGCATAATTGATTTGAAGGAGAATGTCTTGAGAGTTGG
TGGAGGAGAGGTTTCAGTACCCTTTTTGCAAGAAAAAGACATTCCAACTAATTTTCTGGA
TGAAGTTGCAAAGCAAGCCTCAAGCTCTGGAGCACAGGGTATGATATGCAGTTCGATGTA
AAATATGCTTACTTCAACTTCTTACAATCAATTCCTCACCCATCATCCCATGGTCTGACA
CCACATGAAATGGGATTTGTTGGATCATCCTCAGATACATCTATTTGCTATTTAGGAGAT
GAACCAGATATCAATGCTATGGAGAGGGTGAATGTGGCTGAAAACGGAGGTGACAGTGAC
GAAGAATGAATAATGATGTGTTAATGAGGGTGGTTTGATCTTTTGAGGAGCTCTTTGGTG
AGAAGATGCAGAGTGTAGAACAGAGAAAAAGCCGGAACATCTTCTATGTTTGCATCATTG
AACTTTTGAACAGGTTTTGGGGAATTTTGCCTGCTGGTTGAAGATATGGTGACAGAACTA
TCTCTTAGTATTCTCAGTAAGTTGGGTCTCTTCAAATATTTTTTTGTAGAGTTCTTATTG
TCAGTGGGAGAGACTGCTGCTAAAGTAGGTTCAATGAACGAGGCTCCTGCTAAAGAATGG
CTTGAGAAGAGCAAGATGTTTTGATGTTCTTTGAAGTACCAAAAGTGACAGCTATGTTTT
GATTGGAAATTGGTGGTTTTATTTTCACTTTGTGACTTCTATTTTTGTTTATTTATTTTT
CTTAAATGAAGAACCAAACAGAAGAAAAAGAGGGAATAATAACAATACCCACAGATTGCT
TGGTCTTAGTAATCACATAACTCTGTG
>TeaL_226
GGAAAAACCACCAAATTTGAAATTTTGTTATCTAAAAACACCTACAACCTCATAATGATA
AGGAAGTGCAACTTGAACACTATACCACAATATGAAGATGTGTATTACATGCAACCACCA
CATTCATAAGTTGCTTACAAGCCGCCACTAGCCACCTCCATAAGATGCAGAGCATGCAAC
CACCTCCAAATGAGGCTACCTTACAACTAAGAAAATTAACAAAAATATACCACAAATGAG
AAAGCTATTCCAATACACAAGAAGTCGAAACCCAAAACTATACTTATATGTACCACTTAA
CTACCATAAAAGAAAAAAATTCTAATTTTCTAAACTCAATTTTTTGTCATTCAAGTTTCC
AAGAGTCAAAATACATGATAACAATATAGAATGTAAAAGTTGGCACCCCAAGCAATTTAT
TCTAGACTTGCCGACGATTAATTGCCAACAGTCATGAGCCTTTTCATATATTCAGGCCTT
TCAGTTTTCGATGACGATGGTTGATCCATCCAAGCCTCTAAAATACTATTCCATAGCATC
GAGCATCCGCCCTTAAACCTTTTATCCACAATTAAGCTTATTTCTTCCTTCTGTTTCCTC
TCATGATGCGGGAGCTTATCATTGTAATGTTCAATGAAATGCCTACAAAACAGCAAAATA
TCAAAAAACATATCTCTCTTAGTAAATTTATTTTTGTTGTAACGTTTTTGGTCACGTCTC
ATCCTATTGAGTACTCGTCTTCCTGGCTCCTCACGATGAATACAACGTTCCCAATTAGCA
ATTTTCATTTCTTCAAGTCTTGCAGATACAAAAATACTTGCACAACCAGTATCCATAAGC
TGCTGGTCATGCACAATCTCATAGAGAACTCTGAAGAACCCTAATTTTAGGTCCGGACTC
CAAAACGCAGGATCATTTAACAGCCAATCCAAATTTATTGGCACAAAATTCTCATCATAC
AGTCTCCCAATAAAGTCACAAAGATCATTAGGTAAGCGTTCCTTAGAAAAATATATTGCC
GCTTGTTCTTTGGTGCCATCCCAAGCATTGCATTCTATGTAATCCTTCAACACAGCCTCA
ACCATCAACTGCCTCAAATCAATTATGTCCCTTCTTGATGCATTATTAAATTCTTCCTCT
GTTGCTGCTTTAACAAACAAAATTAATTTTGTCTCTCTGTTATTGATAACCAAGATACCA
TCACTGTAGATTCTCTTACCATATATATGGCGGAGACAAACCATAACATTCCTAAATATT
TGTATAAACTCATCCCGAATATGATCCCACCAGCTAGATTTACGTTTACCATTTTGCCGC
CAATATGCATACTTATTGTCAATCCACAAAAGCACGTCTGCTTGAGCCCTTTCAATTACG
ATGTTAACACCATGCAAAAAATGAAATTTTACAATGTCGTCAGTCTTACATTCATCTTGT
GCAAGGGAATAAGCATGGGCTCCATTCCTGCTTTCACAGGGATAGATACTTATCAAAATT
TTCCTTTCATTAGATAAAGATGTATCTAAGGAGGTCCACCCAGACCAAAACTCCTTCCAT
CTTCCCTCAACTACATACTGAATGCCCAAATAAAGCACATGCATCTCTTGATCCGAACTT
GGCAAGTATAATCCTAATTTGCAAGTTTG
>TeaL_227
GTTTCCTCTCATTCATTCTCTCCTTCAGCCTCTCCCTCCCAAAAAACACTAGACGCAGAG
AAACAGATTCACACACAAAAATGGCAGAAACCCTAGTTCTGAGAGGAACAATGAAAGCCC
ACACAGACTGGGTGACCGCAATCGCAACCCCAATCGACAACTCCGACATGATCGTCACAT
CCTCTCGCGACAAATCCCTCATAGTCTGGCACCTCACCAAGGAAGACAGAGTCTACGGCC
TCCCTCGCCGCCGCCTCACCGGTCACTCTCACTTCGTGGAAGACGTCGTCCTCTCTTCCG
ACGGCCAGTTCGCTCTCTCTGGCAGCTGGGACTCCGAGCTCCGCCTCTGGGACCTCTCCA
CCGGCATCACTGCTCGCCGCTTCGTCGGCCACTCCAAAGATGTCCTCTCCGTCGCTTTCT
CCTTCGATAATCGCCAAATCGTCTCTGCTTCCCGAGACCGCTCGATCAAGCTGTGGAACA
CTTTGGGTGAGTGTAAGTACACGATTCAGGATGGTGATGCTCATTCCGATTGGGTCAGCT
GTGTTCGATTTAGCCCTAACAATCTCCAGCCGACGATTGTGTCTTCCTCTTGGGACCGGA
CCGTGAAGATCTGGAATCTTACCAACTGTAAGATCAGGTCTACTCTGGCTGGCCACTCTG
GCTATGTGAATACGGTGGCGGTGTCGCCTGATGGGTCGCTTTGCGCGAGCGGAGGGAAAG
ATGGGACTATTTTGTTGTGGGACTTGTCGGAGGGCAAGAGGCTTTACTCGCTCGATGCTG
GCTCGATCATTAATGCTCTCTGTTTCAGCCCTAATAGGTACTGGCTCTGTGCTGCTACTG
AGGCGAGCATTAAGATTTGGGATTTGGAGAGCAAGACCATTGTTGTGGATCTCAAGGTTG
ATGCCAAGCAGGAGGCTGAAATGAACGAAGGCGGCGCTGCCGTGTCGTCTGGTGTTAAAA
ACAAGGTGATATATTGCACAAGCCTGAGTTGGAGTGCTGATGGAAGCACATTATTCAGTG
GATATACTGATGGCATAGTCAGAGTTTGGGGGATTGGTCGTTTCTGACTGCAATTCATTA
TAGAAATTTTTATGTCATCTAGGTTTCAGTCGAAATGTTGGAAGGATAATTTGGATTCTG
TGTGTTTGATGGCTTTGTGGCCTATGTTATTTTTGTTTGTTTTGGATATTTTGTTAGTTG
TTTACATTTGGTTTTGACCATAATTGAAGTTATAAGCTTGTTTGCCTTGTTTGAGCTTTC
TTATGAACATTTTGTACACTAGATAATGTAGGTCCTAATTCTCAGGTGAGAAATGAAGTA
TGCAGCATGCTTTGATGCAGGG
>TeaL_228
AAAACATCTATTAGCAATATTATTCCATATACGCACATTGAAATCCAATAATACAAGCAT
ATGCTTTGTGTAGTTTCCCACTAAAAATAAATGTACGCATACAATTTCCACAAGACGAGG
AGGTAAACCTTTTCCTACCACCTCTGGTTCATTTCCATGTCTCACTAAAATTAATTTCAT
AGATACAAAACAATTTGTATAAGAATACCATCAAACCTAGTAAATCCTCTCTGCAGTAGA
TACAGGATGCAGGAAAACGACAATAACAGTTATATTATCTTTGCTTCCACGTTCAGCAGC
CTCGGTTGCCAATCTCTTTGAGCACATCCCAGGCTCTTTCACTGTGTCCTTTATTATGCA
AACAATCTCTGCGTTGCTCATAACATCCCAGAGCCATCGCTAGCCATAACCAAGTATTCA
TCTTCTACAAACAGTATGGTCTCAGTTATCTCAGGTTCTGCAATCATAGCAGGCTTCAGA
TCATCATCACCAATAGACCGCGTAACCTGGAGAGCAGCAGGCCCAACCCTCCACGTGTCA
ACTTGCCATTTGACCTGTCCCCCTTCACTGATAATACGTTCTCTCTCCTCAGGACAACTT
GCAACATGATCCTTACTTAGAGCATAAGCACTGCCAGCTCGGCATAGCATTGCCCTGCAA
TCGCCAGCATTAGCAACAAAAAGCTTGTTTCTGACTATAAGAGCCACAATGGCTGTGCAA
CCAGGATGCCAGTCTTTCTGAATAACTCCCTTAGATTTACGATGGGAATCCAATTCATTC
CTGAATGCAACATCTGTCTTGACAAATGCTTCTAGTAATGCATCGGACGGACTTTTTATG
GAACCAAGACTTTGCAAAAATCCTGGTAGAGCTCGAGCAGAAAACTCAGCAGCTGCTGCA
CCTCGATGACCATCAAAGATTCCAAACACATGGATATCCTTCTCACCGCACATATGGGGC
ATAAGAAAGTGAGTGTCCTCCATTGTCTCCCTTCTCCCACAAGTACCGAAGGATCCCCAA
GACAACACTGGATGGTATGCTGAAGGATCAGTAAAAGGATCAGGCCAAATTCTGACACCA
GAATCAGCTGCGAGACAAGATCTCTTTGACAGGTTTTCACCCTCAGTAAACCAGTTAATA
CTTTTTTGATAAGCAAGAAGGCTCGGGATGCCCTCATCACCAAGAGGGATAGAGGGGTCA
ACAAGTGCCTTTTCCTTTTCGTCTTCCTCTACTCTCTTTCTGCATTCCAAGATGGGATCA
AGTTCCAGAATAATATCATCAAAAGAAGGCCTATTTTGGGGATTTGCATCCCAACATCTC
TGTATCAAGGACGGGAAACCTGTTGGTGCAGACGAGCTGTGACCAGCAAGAGCAGGTCGC
AATCCTTCAGACACCACGGCTGCTGTAAGTTGCTGTTCAGTATAGTTCATTTCCAGCACA
GTGTGGGCTTTATTGTCGCACCGAAACTATATACATCTGACTTTTCATTATGTATCTCCT
TTCTCAATATTTCAGGTGCCATATAAATGAGTGTGCCGACCATATTCTTTTTATGGAAAC
CACCAGTTGGCTTTCCAAATGACCTCCAGTTCTCCATAGAAACTCGTTTAAGATCTTTCT
TATATTCTGCTAAACCAAAGTCTGCTAGATGTGGACGAAGGTTTTCATCAAGAAGAATAT
TTGCTGGTTTTACATCCCTGTGTACAATCCCAAGTTTATGTAGATGTTGCAGAGCTTTAG
CTAACTGGACTAAGATGGTGAGCACTTGATCAAAAGTTGGATTCCACTCTTCCACGTGTA
GTTTCTCTGCCAAATTTAGGGACTCGTAGAATTTGAAGAAAAACATGTAATTTGGAGGCT
TTGCATGTGCTGCAACCAATGTGGCGATTCCTGGATGATCTAACTTGCATAGCATTTGCA
ATTCCTTGTGGAATTTATCAATGTGATCAGAGGTAGACAAAATGGGTTTTTTCACAGCAA
CCTTGTTTCCATCCAAAACAGCTTCATAAACCACACTTTCTGCTCCTTCCTTCCCAACAC
CCCAGGTCAGATAAAAATTTCCACAGTGTGAAATAGCATGGTCTAAGCAATATCATTTGT
CAAGCGCTTGTGCCAATTGTAATGCATCTCCAAGAAGACCTTTGAAGCCCTGTCAACTGT
TTTACGCCATGTCTTGTCAATTGTGGCGAAA
>TeaL_229
AACCAAAATTAAATGTTTTTCTCGTCATTCTTCGTAAATAACAAAAACAAAAATTAGCCA
CATTCTTCACAGGCATGCATTCCACAAGCACACTCCTACATGAGAAATATCCATGAATCA
CCACATTGACGAGTTGCTTGAGGGAACAAATATCTGATTACCTCCAATCTTCAAATAAAT
TGTTTAGTTAGAATAGATTCATAAAACCTTACTGATGGATCCATATTTTCTCCTTCTATA
TCCTCTCCCCTGTCAAGCAGAGGAAGGAGTTCATCGACCGAAGACGGAGGTTGAAGGAGC
CTATTCCCAGCTTCCTCCAGCTGCTCCTCGAACTCTCTCTCTCCGGACGCCATGCTCTTC
TCTTCTCTTCTCTTTTTCTCTCCAGATTCCCCCAAAATCCCTCGA
>TeaL_230
AAATATATTAACTTGTTTCTCCTAAATGCTTCCAATAAGCCGAATTAAACAAATAATGAT
CAGGGTATATGTCGGTGATAAAATTTTAGACAAACTATACACGTCACTTTATCATTTATG
ACAAACCGTACTAATCATCAAAAGTAAACGTTCCCTCTCTCAAGTTTCAGAAATGGTGAC
CATCATCAAATTGTTTCAAAGCTTTCCTCATGAATACAATTTAATTTTCCCAACTTCTTC
AGGGTACAGAGTATTAAACAAGCATGTCAGTGTCACTAACTTTGTTGGGAACTAATAAAT
GTCAACTTCCTCCTTTACACCACCTCTCTCCTCCTACGAATGAAAGGTTGAAGTCATTGC
ACCTCCAAAAGGGGCATCTTCTATCTTGTGGATTTCCAACCACATCATGTTTTCATCACA
GTTCTTGATCACTGAACTCTCTGGAGCAGTTTCTCCACCATAATCTGTTGCTGAACCCCA
CTCAACGACTCTGAATTCATAATTGCATTTGATATAAGGATGACTGTAGATGGAGCCTCA
GCGTTCACCCAAACACGGCCATTTAAACCAACTGCTATCTCAAAGGAGAGCTTCTTCCCA
AGACCTTCAAGAACCGGGCATGTTGGGGAGCTGAGCAGCATTCGGGCAAGGCCAGTTGAT
GATTCAAATGTGAAGCCATCTTTAAGGGGACCATACTCCGCTACTTTCCCAGTGGCATCA
GTGCATGACAACTCGGGATTCATGCCCGTGTTTGCCTTCACAACCCGAACATAGATCAAA
GTACCTACCTCAAACTTGGGTATGTTTCTCCTTGTTCCTCCTTCAAATGAAAGTACAGGA
AGAAATGCCAATGCAGGCCCTTTTATATCCACAAGGAAGTTATCAGCTTTGGAATCTACC
ACAATTCCAAGAACATTATCCCCCACACAAGGCACGTATCTCTTCTGGGAGCTCTCAACC
CAATATTTGTTTGGCTTCACAAATCTCAGCTTCCCAGCCTTCATCACAGAAATAGCATCA
CAGTTCTGATGGAGACCACCCCCAAGCTTGATGGTTTGATTAGCCATACTTGAGAGGTCA
AGAACCACATCCCCTGGAACCTTGATGTCAGTCAGCTTCAAACTGTGTGCAGCAACAGTA
ATTTCTCCAGACTTCTCGAAAGCTAAAATATCCTCCTGTGACATTGCTTTGACTTCCTTG
GCAACAACAGGCATTGATTTTCCAAGACGTTTGCCTAATACACTAGAAGATAATAGCCCA
ATGGCCCAAAAAAAAGTAAGCAAGAATAGAGAGACAGCAGAATAACTTGAGCAACAAAAA
TTACAGTCAATCCCTGAATTCTGGCTCAGCACGTAAAGAAGCATGCTTCAAAGGATCATT
GCATGGGACAATGGATTTTACATTGAGTTCCTCCAACATACTGTGAGTCGATCGGTGCAG
AGATG
>TeaL_231
GTTGGATGTATGTATAGTCTTACCCTGCATGAAGGGAACTGTGTCTATAAGGATGACTAA
AATAGGTTCAAAGATGCCTTTGCCTCAACATCTTTAGAGGGGGTGGAGATGCATACAACA
TCAGTGAACATCACTGCTAGATCTAGGACACTGCTATATGCATAGGGTCCTACCAGGACA
TGAAAGCTTTAGGCTATATATATATACACTTAAAATTGGCAATTATAAGCCTTATTAACA
TATCAGTAAACCAAATCACTACATTATCATAGATCCTTCTTAAAATCACGTTTTCTACGT
CATCATGCAAGCTACATCATCATAGTAATTTAAGAGCAGAGATAGCCATTCCAGAATCCA
AAATCATTTTAAGAGCTGAACTGGGCTGCTCCGGTGAGGTAGCGGTAACTGAAGAAGCCA
GCGGCAACTATCAGAGGCACGAAGAACTCGAGAAAAGCCGCATACTTGGGCACTGGATCG
TCCTTGATCACGAAAGCTTTCATTTCTTTGGGCTTGGATTCCTTGTTAGAAGCAATCTCA
ACATTAGAGTCATTGCCTTCTTGAATGTTGTAGCCCTGGAGGTACCCTACCTGATACTTG
AGGATCAAGTTCTTAGCAGCCTTGCTGTGTCCTATATCCTCAAAGTTCTTTGTTGCATCT
TTTCCGGCTGATTCGATCAAAACCTCCTCTCCTCCTGGGTGTTCTTCCAGAAACTTCGTC
ACGTCCAATACTCTGCCATTGATGATGAACCAGCAATCCTCCTTGGATTTGTGTTCAGCA
ACTTGTGGAATTGTGAAAACTCTTTTTTTGTCCATTTTGTTTAGGGGAGAGAGAGAGAGA
GAGAGACGTGTTACTAGCACAAAGATTATTGCAGATGCCTTGTTTAAAACATCAGCGGAA
GATGTATTGAGGGTATTTTCAATATTGAAATAGTGGAATTAATGAAATATGTATAATTTA
TTCTTCCTGAAGAGGAAATCATCTCTTCAGCAAATCTATCATTTTTTTTTTTGGA
>TeaL_232
GTTGTCGGGGACTACATACACCACTTTCACGGTTGGGAGGCCTTGAATGTTGTCGGGGAC
TATTCGGCGGACTTCCGGGGATGTTTGGGTGAATAGTCCATTGCCAATTGCAGAACATTT
CACTCTCATGGATGATGATTTTGGGTTTGTTTGGTTGGTTTTCTTGGGAAGGAAAGAGTG
AAGAAAGTAGTGTTTTTGAGAGATTGAAGATAGTTGGTCTGTTTTTGAGGTGGGTAATGT
GAATGGTGAAGAAACTAAAGAAGCCATTGTCAATGCTCTCTCTGTTCTTCCAGAAAACTC
ACCTGTTTCCTGATTATACAGAGAGAAACTGGAGAGAGAGAGAGAGAGAGAAAGAAAGAA
AGATAAAAAGTGGGTTTCTGAGAGAGAGAGAGACAGAGAGATGAGGGAGGTGTTGAGCAT
TCACATAGGACAAGCGGGGATTCAGGTGGGGAATTCATGCTGGGAGCTGTATTGCCTCGA
ACATGGCATTCTTCCCGATGGCATGATGCCCAGTGACACCACCGTTGGTTATGCACATGA
TGCCTTCAATACCTTCTTCAGTGAAACCAATGCTGGCAAGCATGTGCCTAGGGCAATATT
TGTTGATCTGGAACCGACTGTGGTCGATGAAGTTAGGACTGGGAAATACAGACAACTTTT
TCATCCCGAGCAACTTATTTCTGGAAAAGAGGATGCCGCTAATAACTTTGCCAGAGGACA
TTATACAGTGGGGAAGGACATCATTGAGATATGCCTTGATCGAGTGAGAAAATTAGCTGA
CAATTGCACTGGCTTGCAAGGGTTTTTGGTTACTAACGCTGTTGGCGGTGGCACTGGTTC
TGGATTGGGGTCCTTGCTTTTGGAGCGCTTGTCTGTAGAATATGGCAAGAAGTCAAAACT
TGGCTTCACAATCTATCCTTCTCCTCAGGTCTCGACTGCAGTTGTGGAGCCTTACAACAG
TGTGTTGTCCACTCATTCCCTCCTTGAACACACAGATGTTGCTGTGCTCTTAGACAATGA
AGCTATATATGATATCTGCAAGAGATCCCTAGACATTGAAAGGCCAACTTATACCAATTT
GAACAGATTGATTTCCCAAATAATATCGTCTTTGACAACTTCTTTAAGGTTTGATGGGGC
CATTAATGTAGACGTTACAGAGTTCCAGACTAACCTTGTACCATATCCCCGTATACATTT
CATGCTCTCCTCGTATGCCCCTGTAATTTCAGCTGCGAAAGCATACCATGAGCAGCTATC
TATACCTGAGATCACAAATTCAGTGTTTGAGCCTGCAAGCATGATGGCGAAATGTGATCC
AAGGCATGGGAAATATATGGCCTGCTGCTTGATGTATCGTGGAGATGTTGTTCCAAAGGA
TGTTAATGCAGCCGTTGCCACTATCAAGACCAAACGGACTGTACAGTTTGTTGACTGGTG
TCCTACCGGCTTCAAGTGTGGTATCAACTACCAGCCTCCAACAGTGGTACCGGGCGGTGA
TCTTGCCAAGGTGCAGCGAGCGGTGTGCATGATCAGCAACAACACAGCAGTGGCAGAGGT
GTTTTCTCGCATTGATCACAAATTCGATCTTATGTATGCCAAGAGGGCATTTGTTCACTG
GTATGTTGGCGAAGGCATGGAAGAAGGGGAGTTCTCTGAGGCCCGTGAAGATTTAGCTGC
TCTCGAGAAAGATTATGAGGAAGTTGGTGCTGAAGCTGTGGAGGACGAAGAAGATGGCGA
AGATTATTGAGGTAGTTTTGCAGGGGATTTGTCTGGATGATTGGTTAGTTCGACCCTCTT
GTATCTTTCTGTGTTGTTCTATTTCTCGTGTATTGCCATTCTCTGTCTTGATGTTATGAA
GTGGTTAAAATTTGTGTTTGCAATGTTCTGATGGGAAGTGTTTTCTGTGCTATGTGCTAT
GAAATAATTGGGTATTTTCCTTTTTGTATGATGATTTTCTTTTTGTTACCCA
>TeaL_233
AGAGAGAGAGAGAGAGAGAGAATAGGCGAAGAAGAAAAGGGAGAAGGAGAAGAAGATGAA
GACAGAAGACGAAGACGAAGACGAGGAGGAGAAGAAGAAGAGAGCAGACGAAGAATACCT
CAGCTTCTTCAATTGATCTGAACAGGGTGTTGTGGACCGAAAATCATGGCTGCCTATGGA
ATTTCGGGGCATTTTTATTGGATTTTCATGGAGAAACATTTCTGATGCTCCTTGTCATCG
CATCTTCCATTGCTGTGTGGTTTATCTAGATCTTCACAAAGACACATTGTGGTGAGGTTT
TCTTTTGTTGGTTTACAAGTACATGTAGAAAAGATGTGAAAAAGTTTAATATTGCACTCT
AGTACACAACTTATGGGCG
>TeaL_234
GCACGAACTAGGGTTTTCCAAAGTACTCCGAGCCTCTGTATAAAAGCCCAAATATGATTT
AGGGCAGAGAGATCTCAAAGCCGTCTTCTTCTTCTTCTCTCCCAAAGTGTTTGCCAAAAT
TCCATCTAGGGTTAGGGTTTCAGAGAGAGAGATAGAGAGAGAGAGAGAGATGGGAGGAGG
GCATGGAGGAGATGGACACAGCACAACCTACAAGGGGGTAACCTTGCATCATCCAAAGCG
CTGGCACACCCTAACTGGAAAGGGCATGTGTGCTATCATGTGGTTTTGGGTTCTATATAG
GGCTAAGCAAGATGGTCCTGTAGTCTTGGGCTGGCAACATCCGTGGGAAGGCCATGGAGA
TCATGGGCATGGACATGAGGAATCCCGTTGAAGACCTTTCTGGGATAAGCATAAAGCCCC
TCTGCTAGTAAAGATCATTCTAGAATGTCTTTGTTGACTTGTGTTCAATAATGTGATTGT
GGAAAGAGAGATTAAACAAGATGTCCAGACCCTTGTTGACTTGCTTGTTTTGTGTAAGCT
ATGTTTTTCTATTCAATGCTTCATTTAGTTAGTTGGTCGCCTGCTATATACTCTCATGTT
ATCTATTTTTATGAAAACCATGCTGTGGAAAAGAGGGTTTTGATAAAATGGTGATTAGTC
CCCCACACCCTCTGGTGGGAACCATCGGAATTCTTTGAGGATGCTTATTTGACTATTATG
GTAATGGTGTTTGACTGGAG
>TeaL_235
ATTAGATCATATATAGGATCCTACTCCATTATCACATCATTGTAGGTGGCTTTATGAGTC
TTAAATGTAGTCTCTAACATTACTCACGACTCAGAACGAATCATTCCTAGAACGGATCAT
TTCTTAGACGCTTTACGAGAAACTTTGCCAGTTACTCAATCACTTTACATGGATTCCCCA
ATCACTTTACATAAGAACAACTTTTAAGCCAAAAGCAAGAGCCAAAAACTTCCCACCACT
ACAGAAAATATTACATTTGCTAACCCGACCTAAAAGTTAAAAAAGAAAGAAAAAAGATAA
GAGATAAGAAAGACATTGCACTCCATTAAGACTGACACAGAGGGGTAATGGGATTCCCAA
GGGTTTGTTCATGGACAATTAGCGTTTCTACCAGGGCCTCCATAGTAAAAGTAGTGACCC
CAATCCCCATTAGTGCCAGTTTGGACATCATAGCAATTAGATTGCTCAGTGAAAGTGCCA
ATCCCTTTAGGAGCCTTGAGGTTGTTGGAGCTATCCACAATTTGAATATTCTTGAAATAG
CTTGATTTCCCAAATCCTTCTTCAGGGAAATGACCACTCCCCATTTGAGTTGAGGTGTGT
TGCCCATCAGCTTCTGAATTCACTACCTCCCCACCCCACTCTATCATGGATCCACTGTCT
GCCAAGTATGAGAACAAGAACGATGGCCAATACCCCAACACATATCCATTCCCAAATTGC
ATCCACCAGTTTCCCTCTCTTGGATCCTTCCAGACAAGAATACTGATATCGTATTGGGAA
TTACGATAGCCAGAGACAGGGGAGATGCTTGCTCCCATCGCTATTTCACTGCTGATTTGA
ATGAAGCCTGAGCACAGTAGATTATAGCAACCTGTGGCTTGATATGCATCACTAGTCCAG
TAAGTGAACAATCTTGTGTTGTTATCACCATAAAGATCTGGGCTGACCTGCCAACCAGCT
TCAATGCTGTTGAGATCTTCACCAAAAGAACCACCCAATATCCAAATCTGAGACAAGCTG
AACTCATTAGGCTGCTGTATTTTGGGTTCCCACACATTTAAGGTTGCTTTTGCTCCATAG
TACTTGTCTCCTTCAACATAAGCTATTGCATGCTGGTGACCACTCTGACTGATGATGTCA
GGATTGGCAGAGGTTGCTGCTGCTGCTGGTGGTTTTGGGATGGTTTTGTGCTTCTTCTTT
CCATAACTTGTGATAGAGCTTGCTCTCAGAAGATCCTCTCTTCTTGTTCTCCTCATTGGA
ATTGTTCCTTCTGGGCATCTTCCACTAGTATGCCACAGCTGACTTATTACTGTTGATTTT
CCTCCATTGGACTTCACCTTCACATTGGACACCTTTTTCTCAGCAATCTGCCCTAGTGGG
TGATAATTTGGCCTCTTCTGAATAGTGTGGTTCTTGAAGAGAGGATGATCAAAAGCTGGT
TGGTGGGAGATATGAACACAATCAATTATATCTCCATCTGGGCTCTGGATGGACTTGAGG
GGAGGCTTGTTTAAGCGCTTTAATTGCTTGGAAACCTCAAGGTTCTGAGTAGAAATGCTC
AATCCATCACCATGACAGAGTGGAAGCAATACCATAACCATAACCATAACCAATGATAAC
CACAGTCCCATCATCTCCATCTTGTTCCTCCTCTTCCCGCTGCTAAAGTGGGCCGCCTCT
ATTGGTGGTCTGGTTGACTGTTGGAGAACCCTCAAAGAGAGTGTTGTTTTCCA
>TeaL_236
CACATCTAAAAAAGAAAAAGATTGTTAATTGGCCATTGGCGGGGACTAGCAGAAGAGGGA
AGACATCTGATGAAGATGAGATGTTAGAAAGTCAGCTGCTAAATGATGAGAAGCAATGTG
CAGAACACACTATGCTGGTTGATTTGGGACGGAATGATGTTGGAAAGGTTACAGGGGAAC
TACAAAATGATCTGAGTTGTTGGGATGCCCTGTGTTCAGCATTGTCTGTTGGAACAGTTA
GTGGAGCACCAAAGGTAAAGGCCATGGAGTTGATTGATCAATTCGAAGTAACAAGGCGTG
GGCCATATGCTGGTGGATTTGGCGGTATTTCGTTTGCTGGTGACATGGATATTGCATTAG
CTCTGAGGACCATTGTATTCCCAACTGGAAATCGTTATGACACAATGTACTCGTACAAGG
ATGTGAACAGGCGGCGGGATTGGGTTGCCCACCTTCAAGCTGGGGCCGGTATTGTGGCTG
ACAGCGATCCCGGTGATGAGCAGAGAGAGTGCGAGAACAAAGCTGCAGCTCTTGCCCGTG
CCATCGATCTTGCAGAGTCTTCATTTGTTAACAAATGATAAAATTTTAATAATTGCAGG
>TeaL_237
GTTCCCCGGATAATTGGTTTGTCCCAAGGGAAAGTTGTATCAAGCTATTCATGGTATAGA
TGGATGAGGGGATTGTTCCATTCAAAAGGTTCTCTGAGAGAAACAAATATAGCAATTGCG
GCATTAGTTCACCAATATTTGATGGTATAGATCCTGAAAATTTGTTGCTCTGCAGAGAAA
AGTAGGTTGCATTGGTTGACCAAAACGGCAGTGGACCCTCAAAGCGATTATAGCTCAAGT
CAATATAATCTAATATTGGAAATTCTAACTTCTTTGGAAGCTTCCCTTTGATTTGGTTGT
TATACAGATTCAAATAAAAGAGCTGAGCAGAAATCTTGGAAAGCCATTCTTCAAATCTTG
GAAATCCCGTAAAGTTATTTAAGCTTAGA
>TeaL_238
ACAACAACAACAACAACAACAACCACCACTGTCCTCTACACATCTCCGCCGCAGCCTCAG
TCCAATGGACGCTCACCGGAGAACAATCACTCGCGCCTCTATCGTCCAAGACAATGGCTC
TCCGCCAACGCCCTCACCAATTAACATCGGTGCTCGAATCGGAGAGGTGAAGAGGGTTAC
GAAAGAGACCAACGTGTCGGTGAGAATAAACTTGGATGGTTCGGGTGTCGCTGACAGCAG
TACTGGGATTCCATTTCTTGATCATATGCTTGATCAACTTGCTTCACATGGACTATTTGA
CGTGCATGTGAAGGCTACTGGTGATATTCATATTGATGATCATCACACGAATGAAGATGT
TGCCCTTGCCATTGGAACGGCTTTGCTGCAGGCACTCGGTGACAGAAAAGGAATTAACCG
TTTTGGTGACTTCTCAGCTCCACTTGATGAAGCACTAACACATGTGGCACTGGATTTATC
TGGACGGCCACATTTAAGTTATGATTTACGCATACCTACCCAGAGAGTTGGAACTTATGA
TACACAGCTGGTGGAGCACTTCTTCCAGTCTTTGGTCAATACTTCTGGTATGACACTTCA
CATTTGCCAGCTTGCTGGGAAAAATTCTCACCATATAATTGAGGCAACCTTCAAGGCTTT
TGCAAGAGCACTTCGACAAGCAACAGAATATGACCCACGTCGTCATGGGACAGTGCCAAG
CTCAAAAGGCGTTTTGTCACGTACTTGATACTTTGGAATCACCAGGTGAAGGTGGATAAT
TGTAA
>TeaL_239
GGCGCTCTCCCCGCCGCCACTCTTTACTTGATTTGGTCTCTCTTTGCCCCTAACCGATTC
GATTTCCGTGATTCTGATGGTGAATTCGACGATGATGATGATGATGACGATGACGATGAT
GTCAACCCTAAGAAGATCGGGTATGTTACGATTCCTGCTGTTGATGATCCTGTCAAAGCT
CCTCTTGTGGCCAAGGAGGTGGTCTGAGAAAAAAGGGAGGTATTGATTTGATTTTCCGGA
TTTAAGGGAATTTGTTCTTGTAAGTGTGGGCTATTAAACAAGTGCTACTTTATCTTCATC
TGTTAACCTCTCTGTCTCTCTCTCTCTCTCTGATCTGGGTGAACTACAATGGGGTTGCTG
TCTTGACAGCCCATTTCAGAAAACATCTGAGATGTGTACATATTGTGTATGCTGCTTGGT
CTGGTATGAATGGTGTTCATATTTTACGCAGATGATCTGTACATTGTAACATGCATGGAT
GCTGAATTTTGGAGGT
>TeaL_240
GCTTCTCTCACTTTTCCCCACCCCCCACTTTATAAATATTCCCACTCACACTTTCTCTTC
ACCTCATCACACTCCACTACACAACACCTCATCACACTCCACAACACAACACAAACACAA
ACACAAACACAAACCCGAGCGTTATATACAGAGTCAAAGTTTTAGCAGTAGCAGAACAAG
GAAGAAAGAAGAGCGTTATAATCAGAGTCAAAGGTTTAGCAGTAGCAGAACAAGGAAGAA
AGAAGAGCGTTATAATCAGAGTCAAAGG
>TeaL_241
TTATGGAATCGAAACATTTGTGCTTATATATATGAAGAGACATTCAACCAAAGATGGTAA
TTGCAGGAAACAGGGAGGAAAAATATACTCTGTAAAAAATCAGAGATGTACAGACTATTA
AACGTACTGGTTGACATCTTTCCATTTTTTCTTCCCAAATGCTAAATAGTACTCCAAAGT
GATGCATGATTGACAATACCAGCATATGAATCTGCCTTCAAAATAAAAATCCTGGCAAGA
ATTCACCATGAAGCACCAAACCTAGAATTAAACAAGAGCACCTGTACATGGCAGCACCAA
AACAGCCAACGTTTTAGCCGCTTTGAAGTACCTTCAGCGGATCTAGTTGTCCACTACAAT
AACTGGAAGGAACAGCTGAGAGCTCCTGCCTTCCTTTCCACTCCTCACCAGGTTTCAACG
TGATAGGCTTTTCCACAGCTGCAGCCTCAACACACAGCATGTGCTTGTAGTCATCATCCC
CCAAATCTGGGATTGCCTTTGCCTTCTTATCCCAGGGATTCCAAACCACAGCATCAGGAA
GTCCATCCTTCCG
>TeaL_242
GTGTGGCCCTTCTTTTGTTGTCATCCACCAAGCTCAAATGGCAAATGAAACCAAACCCAC
CTACTTCTCTCCCCTCCTCACCCTCCTACTCACATTCTCCCTCTCCTTCCCCTTCCTCTC
AACTACATCATCATCATCAGAACCAACAGACCCAATTCCAACACCATGGCCTCACCAATT
CCACTCCTTACTCTTCATGAACCGCAGTGGAACACTCCAGAAGACAGACCTCTGGTACGA
CTGGCCCAATGGCCGCAACTTCAACATCATCCAACACCAGCTCGCCAAACTCACCTACGA
TCTCGAATGGAACAACGGCACTTCCTTTTACTACACCTTGGACTCCAATCGTGAATGCAA
AGTTGTGCTTTTCGAGGTTGGGATTCTCAGACCTGATTGGCTCGACGGCGCCAACTACCT
CGGCCGGAGTTATGTGGATGGGTTCCTCTGCGATGGGTGGGAGAAGGCTGATTTTATATG
GTATTATCAGGATGTTGAGACTAAGAGACCTGTTCATTGGGTCTTCCATACAGGGGCTAA
AGCGCATGTGATGACATTTGAGGTGGGAAAGGTGCTGGAGGATGCAAAGTGGCAAGCCCC
CGTGTACTGTTTCGAGGCGGGAAAGAACTCTGTAATTGAATCCATGGCTGCTCTAACAAC
TAATCTTCCTCCTCCTCTTCCTGATGGAGGTTTCATGAGAGGTCTTTGGCTTATCAACAC
CACTTCATTTCCAGCTCTAAAACTGTAATTAGCCCACTAGTTCTAGTCTTCTGTGGCTTT
TACCTTTGCTTTTTTGTTGAACTTCTTGTTCTCTTGGCTAGTCAAAAACCAATTGATGTA
CTTGCAAGTTGGTTTCTGTCTTT
>TeaL_243
TTTTTTTTTTTTTTTTTTTTTTTACACAACAATTGAAGGCGTCTAGATATTTCATATGCA
TCAATTTGTTTCCATACAATTCAACCCTCCTTTCACACATACATACATCATCAAACTCCA
AATCCCACAAAGCAGACACAAATACAAACTTCACCTGTACAAACCAAGTCCATTATTTTA
TTGCATTTAACCCGCAAATCCTCATAATACATAAAATAAAAACCCAAACCCATACATTTT
TTTTTTTTTAATTTTATTTTAATATCAAACTAAACATATAAGGGTGCTTTGGTTGAGGCT
TGGCATTAGAACCCAAGTCATCTTAACAGTTGCATGGGTCACACTCGCAGTTTGATCCAC
AGTTGCAAGCATGACCTCCTTCAGCTCCAGAGCTCTTCTCAGACCCCTCTGAGTCCACTT
TCACTGGTGGTGCAACACCAGCTATGGTGGTGGTTGTAGTGGTGCTCTTCTCTATGTCAG
GGTACATCCCACACCCTCCACAGCCGCTGCCACACTTGCAGCCAGAGGCGCAGCCACAGT
TTCCTCCGCAGCAAGACATTCCTCCTCCCTTAAGATGAGAAAAAGAAAGAGAAAAAGAGA
AAGCTATGGAAAATGGCTTCAATGGAAATTGAATTCACCCAAACACACAAAGCTCTTGGA
TCCCCG
>TeaL_244
TTTTTTTTAAACAGTGCAGCAAGGCAGAAAGATAACATAAATACAAAACACCTAAAAGCA
TTTGTCCAAACCAGACCAACAATTAACCATCCATAACAGACAACTCAAAATCATCCTGAA
ATTGTATATAGGTCTAATACAACTACAAAACCTGACTGGAACTAATTAAAATCCTATTAC
ACAAACACCAATTAAGCACCAAATGATAAAGAGCATATGTTGTTTTAGCCACATTCCATC
CGCTCACCACACGTCTTAACTCTTGGGTGAAGCTTTGGCAACCCCACCAGGCTGAACAGC
CTGAGAAGTTGGTGCTCCGTCAGCAGAATACGCCGGTGGCTGCGAATAACCACCACCGTA
AGAGCTGTTGTATGGCGGCTGCTGTTGCCCATACCCTGGTTGAGTCACTGGAGGTGCACC
ATAAGGTGGGGCGCTATACCCGGGTTGAGCTGCTGAAGTACCATAACCAGAGGGTGGAAC
CCGCTGGGCACCAGAATCTGGCTGAGCATAACCTGCTTGGGCGGCAGGTGGGGGGGGCTG
AGACTGACTATAGCCAGGCTGAACATAGCCGCCTTGTGCACCGGGTGACTGTTGGGGCTG
CTGCCCATAAGCTGCCTGACCGGCCGGAGGTTTCTGAGCTTGAGGTGGTCCATAGTTGGG
CCCATATCCAGACGGTGGTTGAGTTCCATAACCAGGCTGGGAAGTGGGGACTCCATAACC
TGGCTGGGTAGATCCTTGAGTTGGATAACTAGCAGGGTTAGTGCTGGGAGGCTGAGTTGT
GTTGTACCCTTGTTGTGACTGGACAGGTGGAGGGGCTTGGGTGGTATCCGCCTGAGCTCC
TCCATAAGAAGGTGTTTGCCCCTCTGAGGTTGGGTTGGTCACATTACCATAACTGGGAGT
TGACGTATAACCTTGCTGTTGATCATACCCCTGAACAGGAGTTGACTGGGGCTGACCATA
CCCAGTTTGTGGAGCGGGTGCATATCCACCGTAGCCATCCTGAGTATAACCTTGTTGACT
ATAGCCAGAAGCTGGTGGCTGACTGTAACCGTAACTCGTATTATCAGCTGGGGCTGAGGG
ACCACCAGGGGCTTGCTGCTGCTGAGCCTGCTGGCTATAGTAATCATAACCACCTCCCTG
AGAGGTCTGCTGATTTGGTGCACCAGTTGTCTGATCCCAGCCAGTGGCATAACCACCTGA
TGTTGGTTGAGGAGGATACCCAGGGTATGGTGGCTGAGATGTGTTGTACTGTGGTGATGG
ACCAGGATATGTGCCGGGCTGCACGTAACCATAACCAGGTTGCTGCATCGGAGCACCAGG
CGGAGCCCAGCTAGTCGGAGGTCGTGCTTGGTAACCTTGCTGAGAATATCCTCCAGTCAT
TGCTGGATTTCTAGGCCGATTCTCACTGGTTACTTCACTGACTAACTGTTTTGCAGCCTC
AATCTGTTCACTGGTCCCATCTATCTGTAATGTCCTCTCTGTTGATGGGTCACCTGGGGG
AAGGTGCAAAGGAATCACCTGAATACGAGCTCCCGACCTGCCTTGCATACTTTTTATGGT
CTCACCTCCTTTACCAATTATCAGACCAACCTTGTTGTTCGGGATTTTCATTACAAATTG
CTCAGAGTCAGATTCTTGTCCAGTCAACCTCCGAGAAACTATTCCAGAACCCCCTGCTTC
AGCCTCCGAAAGAACGTCGTGTATCAATTGCTCAGCCTTCGCTATTTGATCTGGAGTCCC
CACAAGCTCAACCATCCTAGTTAGGGAATTTGGGTCTGCATCCATGTCCCTTGTGACTTG
AATCTTAGCTCCAGATTGAAGCTGAAGATACTTTATGGTTTCTCCAGCTTTCCCAATAAT
CACACCAACCCTGCCATTCGGTACATCAATCCTTTTGCTTGATCCCTGGTACCCATATGA
AACCGGCATTGACGAGGGGGCCACATTTGAAAACATAGGCTTCTGTCCAGCATTGTCGTT
GGAATCAAAGGCAGAAGCGCCATTCTCAACCCTAGGGCGCTTGGCTTCGGCGTTGTTGAA
GAGGCGGGCAGCAATCTCCTGCGCGCGCTGCTTGGCGAGCTGGATATCGTCGACGGGCGG
AGGGACTGTGTTGTAGGAAGGAAGAGCGTTGGCGGAATCCGGCGAGTGGGAGGAGATCGG
AGCAGAAAAGCCAGTGGTCCGCCGCGACGACGGCGGAGGAGTCTGGTCGTCGTACTTGCG
CTTGTTGGTGGCTGAATCCACGTACTGTACCTCTTCGGCCATGGTAATGTAGAGAGAGAG
AGAGAGAGAGAGG
>TeaL_245
TTTTTTTTGATTCAAAAATGAAGATTCATCCACATGAAAGATTTTCACATAATTTAGCTT
AGGGATTGATTTTGCATTACAGCAGAAGAGAAGACACACAATTTAAAAACAAAAGATGCT
TGGCCAAAATGCCAAAACCAAAACCATATATATACATATTCTTGTTATTAGACCAACAGG
ATTGAACCACAGCTTCAAAAAGAAGAGAACAACAAAAGAAACCCAATCCCTGTCGAAACC
CATAAGACCAAGTTGTTCATCTTCCACCCTTAAGACGATGGTTGCGGAAATAACTAGCTG
GGTCATTCTCAAAATCTGCCCTAGGGATGTGAGAGGCCCCTCCTGATCCTGGTGCTACCA
TTAGTTTATCGTTACCCTTTTGTTCTTCTGAGCCAGATGATGATGCTAGCATAGCTAGGC
CCGACCCCACAAGAACCACCCCTGCAACAGCAGCAGCAGCAACAGAAGCCACTGTCTTCT
TCGGAGTCCCACTTTCACCATTGGAGGAGCTTTGGGTGCTCTCACTACTGCCCATTATGC
CCAATAGTAGTTGTTCACTCTGTTTCTTTCTTTCAATTGCTCTGTTATTTGTG
>TeaL_246
AAGTTTTTGTGGCGGCAGGGTAGCTCTGTGTAGCAGCTCTTCACCAAAGTCAATACAACT
AACAAATCAAATCAAACTCATCAAGCAAATATCAGACTATTATATCAGAGGGTTGTATGC
CCTGCATTTCTCTTTCTCTAGCGATTTAGCCTTATATTCTCATTCAATTACTACTTATCA
ACTTTGTCATCTGTGCTCCCCTTTGTGTTCTTTGATCCAATTTGGTCTACCTTGCATTGT
TTTGGTTGATGTTGAATTTCATGGTCTCATGCTTTATATCTATTTTTGCAGGCTAGGAGG
CGGAGAGGCCGAACACCTACTCCAGGAAGGTATCTTGGCCTGAGAACAATCCATGTGCGA
CGTCGATCTCCAAGTTACTCTCCCTATCATAGGAGCCGTTCTCCGCGATACTCGTCTGAG
CGAGATAGAAGCAGATCTTACTCTCCTTACTACTACAGGAGGAGATCTTACTCGCCTCAC
TATGACCGCTACAGCCGGAGGTCTTACTCACGATCTTGCTCCCCTTTCAGCAGGTCACCG
GTTAGGAGACATGATCGGTCCTACTCTCGTTATGACTCCAGGTACTATTCACCAGAAGAC
TGCTACTACAGGAGACGCCGCCATCATTCTGTCTCTCGGAGCATTTCACCAAGGGTGAGG
AGGAGCTATTCAAACAGTGTGTCACCTGGGCCAAGGAGGAGAAGTTCAAGGAAGAGCTAC
TCGCGCAGTGTTTCACCAAGGCGCAGGAGGAGAAGCTACTCTCGGAGCATTTCCCCCGTA
CCAAGGAGGAACTCAAGGAGGAGTATTTCTCGGGACAGCTATTGGAGGAGTCGGAGTGGG
GGCCCACGGTCCAGATCTGTTTCAAGGTCTGTTACTCCTTCTAGGTCAGCTTCACCTTCG
GCCTGAAAGGTTTGAAAATTACATTCTTGATTGTAGTAGCTGTCTGTGAATAAGAACAGG
TCGTAGTAGTAGACGACTAGTAGTAGTAGTTGTATTTTGAACTACTGTCATTGGGAGCTT
TTTCAGTCTACTGTAGCAGACCACCTGTTTTATATTTTATTTGTTATGCTGTTGATGAAA
AAAAAAAA
>TeaL_247
ACACACACACACTCTCTCTCTCTTGATTGATTGTGTTTGTGTTAGTGTTTTTGTGTATAT
CATCAAACATGTCATCAGCTGTGGTTGCTGCAGGTGCCTCCTCATCTTGCTCTGCTGCTT
TTACAAGGAATCATTCCATCAAAACTACTACTCCTCCTCTTCCTACTCCTCACTCCCAGA
GAACCTCCTTTCAAGGGCTTTCTATTCAAGATGCCAAAAAGGGTCTCTTCAATTCCTTCA
TAGCTAACAAGAGCAAGAGCAGCTTCAACATTACAAGAAGAGGTCTTGAGATCACAGCAA
GAACCGCCAGGGCTCCTAAAAACATTGAGGCTGAAGTTGACAAACCACTAGGCCTCACTT
TGGGTCAAAAACCTGGTGGTGGTGTCACCATCACTGCAGTAGAGGGTGGTGGGAATGCTG
CAAAAGCAGGGCTTAAGGCTGGGGACCAAGTACTCTACACTAGCAGCTTCTTTGGAGATG
AGCTTTGGCCTGCTGATAAGCTCGGATTTACCAAAACTGCCATCCAAGCTAAGCCTGATT
CTGTCTACTTTGTTGTTTCCAGAGGCGCTGATGTAGATGTTAAAAGACTACCAAAGCGCC
CAGCTCCTCCTCGTTTTGGGCGGAAGTTAACTGAATCTCAAAAGGAAAGGCTCATTGTGG
CATCATAGGACTTTTTGCTCTGTTTTGTTTCTTCATATATTTTTCCGAAATGGATTTTGT
ATGTGTTGTGCATCCAAACATAATTGGGGTTCTACATGTTTCAGGCCCGAGCAACGCACA
TATGTCTTGATTGCGGATTCATATACACCTTACAAAAGCCTTTTGAGGAGCAGCCGGATG
ACTATGTATGCCCACAATGCAGAGCACCAAAGAAGAGGTTCGCAGGGTATGACGTGAACA
CTGGAAAGGCAATTGGTGGGGGACTACCTCCGATTGGGGTTGTTATTGGGCTCGTGGCAG
GTGTTGGTGCTGTTGGAGCACTACTTGTTTATGGTCTTCAATGAAACACTTCCCAAATGG
TGGTCTTCAACATATTTTGTTCCATTAGTGATTTTTTTTTTAAACCCTTAAATTTAGAGT
TTTCAAGTGCTATGCAATTACAGCGTGAATATGGACTTATAGAGGCATTTGGAAGCAACT
TCATGTAACACTGGTAATGTTCAATAGATTTGTATGGACGGCCATTCTGAGCATATTTAC
AACTTTGAGGGGTCATGTATTGTTTGAACAATGTGAGCTTGAAAAGCAATTTATAATTTA
CACATCCTTTTGGAAGAGGAAAGGAAACATATCTCATTTCTTAAGAAACA
>TeaL_248
CTAGTTTGACACACACAGATACAGCTCAACGTGCGAATTCTTTAGAGAGAGAAACATATA
GAGAGAGAGAGAAGCTGTGAATTTCGAGGCAAAGGCTCCGGCACTTCCCCCGGTAAACTG
AGGATAAAATGAGTACATTAGATGTAGCCAGAACAGAACTTGCTCTTGTGGTTGTGTATT
TGAACAAAGCTGAAGCCAGGGACAAGATATGCAGGGCAATACAGTATGGTTCAAAATACT
TGAGTAACGGAGAGCCTGGCACAGCCCAAAATGTTGACAAATCAACAAGCTTGGCACGTA
AAGTTTTCCGTCTTTTCAAGTTTGTCAACGATCTGCACGCTCTTATTAGTCCAACGGCTA
CAGGAACTCCCCTTCCTCTAGTTTTGCTGGGAAAGTCTAAAAATGCACTACTGTCTACTT
TCTTGTTTCTCGACCAAATTGTATGGCTTAGTAGGACAGGCATTTATAAGAACAAAGAGC
GTGCAGAGATAATTGGCAGGATATCTCTTTACTGTTGGATGGGTTCCTCAATCTGCACTA
CCTTGGTTGAGCTCGGAGAGCTTGGAAGGCTTTCTGCATCAATGAAAAAATTAGAGAAGG
ATCTCAAGAACAGTGATAAACATAAGAATGAGCAATACCGTAGTAAACTTCAGAAGTCAA
ATGAGAGGTCATTGGCCCTGGTTAAAGCAGGCATGGATATAGTGGTTGCTGTTGGGCTGC
TTCAACTGGCACCCAAGAATGTCACTCCCCGAGTTACAGGAGCCTTTGGATTTATTAGCT
CTCTGATTTCTTGTTATCAGTTGCTTCCATCACCACCTAAGACCAAGACACCCTGAAGAA
GGCGGTTATATACTCGACAAAACTTCAATGACGTTTGAATAACCTATTCAGAGTGGTGAG
GTGTGTTCATGTTTGTGTAGACATTGGAATTGCCTAATTTAAGCATCTCCATTCTCTGCG
TTCATGCTATTCTCTTACAGTAGTAATAATTTGTTTCTCCCTTGCATTGTATTATAATGA
AAAACATGAATTGGTTACTAGTCCATTACATCACCATGAAATTTGAGTCTATCGGATTTA
AATTTTGTTGACATATGGAAGTAGCGAAATTCAACTTGCACTCTCTTTGTTTTGGCAAAA
AAAAG
>TeaL_249
AACTATTCAATGAACAGATTGTAAATTGCCAGTGTATCTACCTACAGAACAAAACAACTC
ATTGCATATTCTTCTCAAGGGCTTCATTGAAATGTCATTCAAAATCTCGCAAAGAGCTCC
CAAGCCTTTCATAGCCAAGACCTTCAAGAACAAGTGAACCAAACTCTCAAAACCTGATTA
GCGCCATATTAGTTACAAAACATGCCTTCG
>TeaL_250
CAAGATTACAGAAACAGAAACACGACAAGTTGTCCCAGAGTGAAGCAATCTGTCGCGAGA
ATCATGAAATTAATATGTAGCTCAACGCTAGCTTGCAAAAGAACACAACAATCCAAGTCT
GGTTTTGAAAACGGGATAAAGACCATACTTTTAACAGCATGTTCCACAAAAACAACAGTT
TAAGTTGGCCAAAAAAAAAAAAAAAAAAAAAAGCAAAAAGAAAAAAG
>TeaL_251
CAAAAAGTCTGGTATTACAAAATTTAAATATTAAAACAAAGATAATTAAAAAAATAACAA
GTCCGTTTCTTCAGAAAATTTGTACTTCGATATTGTCTAGTACAAAATGCAGCAAAGATT
GCATTTCCTGCTTTCTAACTATCTCTGTGCGGAAATTTAACAACCACCTTCAGTCTGCAG
AACTATCAACTGGCTGTGTGTCTCGGAACCTAGCGGCCAAAATAGGAGGGAAAGGTAGTT
GCCGCAGATCCAAAACCAGATTGTGGCCTTGTTGCTGCCGCTGCTGTTGCTCCTGCAGAA
GAATGTCCCAATTGAGCGTTCTGGTAAGCACCGAGACCCTGCATAGCAGCTTGGGAACCA
TAACTACCCTGTAAAGCAGCTTGAGAACCATAACTACCCTGCAAAGCAGCTTGGGAACCA
TAACTACCCTGTAAAGCAGCTTGAGAACCATAACTACCCTGCAA
>TeaL_252
TGACAGAAAAGAAGAAGAAGAAGAAATTAAAGAAAAAGAAAACAGAAGAAATTGTTGTGA
ATGTGTATATCTTTGTGTGAGGTGGTTCTCTTGCCTCTTGTTTGTATTTTAAAATGTTTT
ACATTTGTTGACACGAAAGGGTGGTAATAGGAGGTGGAGGTGGAGGCAAATTTCTAGAAA
TCAATTGGGCTTTGTTTTGGCTAGTAAGAGTAGTGGCAATGTTAAATTCAATAGAGATGG
ATATTACAGACTAAATGTGATTAATGTAATGCCAAATTGTAGGTATTGTGGAG
>TeaL_253
AATGTGATAACCTTCAATAAAAGAATGTTATTGAATTAGTATTATAACTGGTAACCCTAT
CGCTTTATCAGGTTTAAATTCCTTCAAATAAAGGTCAATGAACATCATGAACATTATGAA
CATGAGAGAGCCAACCAACAACACACTGGTAGAAGCAATGTAACCCAATGTTTCTAAAAT
GGATCAATGACCTTGTGCGAAGTATCCATTTTTGGATGATCATGCTCCTTTGAGTTTCTA
TCCCTA
>TeaL_254
AAAAAAACGATAGGAAAAAAAAACCCTCTTCAGTATATATCCAAGAAAGATGAAAAAGAA
GAATCATATAGCCAAAATTACACACGTGCTAAACCCACAAATCACGACCTTCAACTCATT
GTCTCATTGTCAAACCATATCGAATGACACAACCAGAATCATGATTCCACCTACTACTAT
ACCCACAAACTTCGAGCGCACAGCTTCAAATGAGAACCAAGAAAACGAATTTGAATAAGA
TGTCACAGTATCATACTAAAAAGCCCTCCAATTGTCTGAATCTCTCCTTGGAGTTTGACT
TTCCAGCGACGTCTTAAACGGCCCACTTGTCCCAAATGGGTCGTTATCATCAAAAGAATG
GAAACCATGACTGTCATCAAAATCGCTGGAGCTACGGATAGAATCAAACCTTGCATATTC
CCGAGGTGGAAATATCCCTCCTTGACCATAATCAGACTCGCTAGTGCTGCGGAAGGAATC
AAATCTTGGAAACGAGTCTTGTGGTGGGAAGTATGACCCTTGACTATAATCGGAATCTCT
AGTGCTGCGGATGGAATCAAACCTTGTTAAAGAGTCGTGTTGTGGAAAAAATCCACTGTC
CTGCGTGTTAAAGGAATCAAATCTTGAGAAGTTGTCAAATGTGTGCTCTTCTGACCCTTT
GCTGAACCTTCGTGGGGAGTTGTTGCTATAATTGTACATGGGGGTGCTTGGAACAGAGTC
AAATGCGAATGTGCTCTTCTGTTGAAACAAATTATCCGCCTGTGGGGTGCTCGGAACAGA
ATCAAATGCGAACGTGCTCTTTTGAAAAAGGCTATCTGCCTGTGGGGTGCTTGGAACTGA
ATCAAATACGAACGTGCTCTTCTTTTGAAATAGGTTATCTGCCTGTGGGGTGCTAGGAAC
AGAATCGAATACTAATGTGCTTTTATTTTGAAACAGGTTATCTGCCTGTGGGGTGCTTGG
AACTGAATCAAATACGAACGTGCTCTTCTTTTGAAATAGGTTATCTGCCTGTGGGGTGCT
AGGAACAGAATCGAATACTAATGTGCTTTTATTTTGAAACAGGT
>TeaL_255
AAGGAATGGATCAAGCTTTTCCAGCCTCTCTCAAGTCAAGTCTCACTTCTGGGCAAGTAT
ATATGATGGATTGAAGCAAGTGCTACCATGGAAGAGTAGAAAATCGAAGAAAGATGGGTT
TATTATTTGAATCTGATCTCTTTCATTCTTGTTGAACCAAACATCCAAAAAGTCTTTGCC
CAATCTTTTGTTGGTTTCAGATTTTCCAGAGGTTGAAATTTATAATCTCAAGAAAAGAAA
AGAAAAGAAAAAATTACTGATCAAGGGCATTAGGGCCAGTGCAGTAACTCAACACATGGT
TCCAAACCCACTGAACCAAGAACCTCCGTCTGATCCCATTCATGTTATACGTGGCACCAT
CTGCGCCGTTCATCATCTGGCCCGTGTAGGAACCCCCACCCCCAGTTCCGTAAATACCCT
CACAGAGATCAGCAATCTCCACCGGAAACACTGGGTCTCCACCAGCGTACCACGCGTTCA
CCAATGGGTTCGTTGCCAATTCGGCCAACTCGTGCCCCATCACACTGATCATCCCATCCA
CTCCTATATCACCGTTGGGTGACTTTAGCGGCTTTAGCCCCGGGATATAATCTGGTACGG
CGAAGGGGTAGGCGCACGTCCCAGGGCACAGCTTAGCGGAGTTGCCCACCCAGGCGTACG
GTAGCGTGTAGCCCACGATGGAAGGGAAGGTGAAGTAATGGAAACCACACACATTCTGGC
AGAAATCCTGGACGTACACGTCATCGGAGGTGAGGAGTAGGTAGAGCCCACTCTTGGCGT
TGATAGGGAGAGGGCGCGTGGAAGCTGTGACGGCGCTCTTTATCACGGACTGAATAGAGA
GGCGCGTGAGGGACTTGCCGTGAGAGTAGAACCGGTCGTTCTTCTCCGAGCCGAGCCGGA
CCGCGCGAGAGATGTTTGAACCGGTCTGGTCAGTGTAGAGCTGGACGGTTTTCCACCAGC
CGGAGACGGAGGGGTGCTTGGAG
>TeaL_256
TCATGTCCTTCGATCCTCACTCCAACATACTTGTTTTTCAAGAGGGCATTCAATCGGTAT
CGGGACCGCGAAACATTAGGCTTTTGAAGTGCAATTTCATAAGGGATATTACTTACTTGG
GTCGAGCTGAAGACCCTTTTGATTTCAAGAAATGGGACATCGATCTCAATATCCTCCAAG
CTCGTGAAGAGTCTGCGATTAGGCAAGCAGAGACAGAAGCTGAGAGGATTGGTGTGGGTG
TTACTGAACAAGCCCAGGACATATTCCACGCATTGTCTAAGACCCTTCCAGTGCGCTGGG
AAAAGACTGTCATTGTTGTGATGAATGAAGTGCGTGTTGGTAGTCCGTATCTTCCCGAAT
CTGTTACTGGAGGAACTCCTGCTGCCAATGACCGTGTGAGGAAAATGGTTGACTTTGAAA
GGAAGAGACTACAAGGTGGTGGTAGTAGTCAGTGATGGTTTTCAGGTTGGCATAGTGAGA
TTGCTGGGGGAAAATAAAGCACTCTGAGGTAGTACTGCTGATGACCATGTTGATTGTGCG
TATCGCTGTCACAAAAAAATTATATTATCCTTTGGCAGACATTTTGACCGCTTATATTAA
TGAAG
>TeaL_257
CAACAATAGAATCTCTCTTTCTATGAAGAGGACTGGCCAATGGGTTTTTTCTCGAGATAT
TGCAACTGATGTTGTGGTCGTAGTTGGTGAAGCCAATTTTAATCTTCACAAGTTCATGCT
GGTTGCGAAGAGCAATTACATAAGAAAATTAATACTAGAATCGAAAGAACCTGATTTAAC
AAGAATCGATCTCTCGGATATACCCGGAGGACCTGAGATCTTCGAGAAAGCAGCGAAGTT
CTGCTACGGAGTCAATTTTGACATCACAGTTCACAACGTCGCAGCTCTTCGTTGCGCCGC
CGAGTATCTGGAAATGACCGATAAATACTGCGACGCCAACCTCGCCGGAAGGACCGAGGA
CTTTCTCTCTCAAGTCGCCGTCACGAGCCTCTCCGGCGCGGTGGTTGTATTAAAGTCGTG
CGAAGATCTTCTTCCCATTGCTGAGGAACTCAAGATTGTGCAGAGATGCGTCGATTTCGC
AAGCATTAAGGCTTGTAATGAGGCGAAATTTCCGAGTCGATCGCCGCCGAATTGGTGGAC
AGAAGAGCTAACGATCTTAGACATATCTTTCTTCGACAAGATCATCAGAGCCATGAAATC
GCGCGGCGCAAAAGCCCTAACTATCGCCACCGCCATAGTCACCTTTGCAGAGAGATCGCT
TCGCGATCTCGTTCGAGATCACTCTGGAAACGGCAAGAAGTCGTCAGATTCCAGCGACTC
CTCCAACGCCAGTTTTAACCAGAGAGAGCTTCTCGAATCCATCGTCGCACTCTTACCGTC
CGAGAAAGCGGCGTTTCCTATCAACTTCCTCTGCTGCCTCCTCCGCACCGCCATCTTCCT
CGAAGCTAAAAACAGCTGCAAGAACGAGATCGAGAAGAGAATCTCGGCGATTCTAGAGCA
CGTAACTGTCGATGATCTTCTGGTTCTTTCGTTTACGTACGATGGAGAGAGTTTGTTTGA
TTTGGAGAGTGTTAGGAGGATTATCTCGGGGTTTGTGGAGAAGGAGAAGAATATGGCAGT
GTTCAATGACGGTGATTTCAGGGAGGTGTGTTCGACGGCGATGCAGAGGGTTGGGAAGAC
GGTTGATGCGTTCCTTGGTGAGATCTCTACGTATGGTGAGTTGAGCATCTCGAAGTTCAA
TGGAATTGCGAATCTGGTGCCCAAGGGAGCTAGGAAGGTTGATGATGATCTTTACAGAGC
CATTGATATCTACTTGAAGGCTCATCCAAAATTGGACGAGATTGAGCGCGAGAAGGTATG
CAGTGTGATGGATCCACTAAAACTCTCCAACGAAGCTCGAGTTCATGCTTCCCAGAACAA
ACGATTACCACTACAAATCGTCCTCCACGCTCTCTACTACGACCAACTCAAACTCAGGAG
CGGCAACGAAGAGGATCATAGTAACCTCAAAGACACCGCTGCGACAACAAGAAGCCAATT
ACAAGCAGATGTGTCGTTGATTAAAGAGAACGAGGCCTTGCGAACTGAGCTACTCAAGAT
GAAGATGTACATTTCAGACGTTCAGAAAAACAAAGGAACTAAGAAGCAGACATTCTTGTC
GTCTGTGTCGAAGAGGTTGGGGAAGCTGAATCCGTTCAAGAATGGGTCTAAGGATACTTC
GAATATGGAGGATGTTGTGGACATTACCAAGCCTAGGAGAAGAAGGTTCTCCATCTCTTA
GATATATATAATAATGGAGCAATGTTTGTTAGCCTCTTGTGTCTTGTGTGTGATTTTGTG
TAAAGTTCGGGTGTTTTAAATTATTTTTTTTTTGGTTTAAACTCTAGTTGTGTTGTGATT
TATTCTTTGTTTGTTGCTTGTTTTTGTGACATAATTTTGTTCAAGAACGGGTTGTATGTT
TGTTTGTTTAGTTGAACGAGAGATGAATAAGGGAATGTTTAGGAACTGGACTTGTGCACC
GATTGTAATTCTATTCAGTGTTGGGTGATTGTAATCCTATTGTGTTTGGCCGTGGATGCG
AAGAAATTATAAATTATTCCAAAAGTATGGTATACCACACCATCATACTGATGTGGGGTG
TGAAATCAATAAAGCTCTAATGAAAGTGGTG
>TeaL_258
AAGAGAGACTTGGGATTTAGCCGGCAATAGAAAACGGGGCTTCTTGGCTGGATGAGGTGA
CTCGACCTCCTCCTCCCCGGCGAATCGAGGACAGAATTGGGGCAGGGCAGCAGGCAGGTT
CAAGTCGAAACCTCGGTGGCTGTTGGTAGACCCCACACCTTCCGACGAAGTGACGCCGCT
GCTGCCGCCGTCGTAGTGGCAGCGCTTGTGTCCACCTAAAGCCTGTCCAGTGGGGAAGCA
CTTGTGGCAGATGGAGCACTCGTGCGTCCTTCCGCCGGTGGTGATGGCGGCGGCTGTGGT
GGTGCCGGTACCGGTGGAGGTTGTTGACTGGTCGTCGGTTCCTCCGGCTTGCTTCCGGTG
ACTGGCCTTGTGACCGCCTAGGGCTTGGTAGGAGCCGAAGGCCTTGTCGCATACGCTACA
CTTGTAGACGGGCTTTGAATCGGACGAAGTCGATGGCTGCGTCGGAGGAGGAGGTGTGGA
GTGGCTGCGATGTGAGGCGGTGGAGGAGGAGGCGGCGCCGCCACGAGCGAGCATGATGAG
GCAGAGAGCGAGGTACTCTTCTTCAGTGGGTGGGGTTTCCATACGCGGACGCTTCGAGCG
CTTCCCCTTGGACCACTGTTCCAGATACCGATGGCTCACGTTTTCATGGTGGAACGAAGA
GGTTGCTGCGGTGGGTGAGTTGAGAGCTTCGAGAGCCATTACAACTTAGTAAAAAACAGA
GCTGAGAAGCTTGAAACAGCTGAGAGAGATGAACAACACACAGACTTTTAGAGAGAGAGA
GAGGAA
>TeaL_259
GCCGGACCTCAACCTAGTCCGCTAAAATTCTCTACACATACCTTCACTTTTCTTCACCAC
CTCGCCGAAGCAAACCCAAAATCCCTCTGGGACATTTCGTCGAACACCATGTCTGCAACA
ATGATGGGCATGACATACACGCAGAGATGAGGCTGCTAACACACAACATGCTATCATCCA
ACATCAAGGGGGTCACCAATAGCTTCCCTCTCCGAATCGAAGTCCTCTTCCTCGTCTTCC
AACGAATTCCTCGATCTCTCTCAAGCCTTCAGCAACACTTGTGGAGTTGGA
>TeaL_260
CGTCATCAAAATTACATCAGATTAGAGGATTAGATTGTTCTCATTGTAGTCTTCGGGTGC
AAAATAGTCATTTTAAGTCGTGAAAATTTTATCAGAGATGGACGGTGCCGGAAAAGTGAA
GAAGGGTGCTGGAGGGAGGAAAGGCGGCGGTCCGAAGAAGAAACCGGTGTCCCGGTCCGT
CAAGGCCGGTCTACAGTTCCCGGTCGGGAGGATTGGCCGGTACTTGAAGAAGGGTCGCTA
TGCTCAGCGAGTCGGAACCGGAGCTCCGGTTTACATGGCCGCTGTGCTTGAATACCTAGC
TGCTGAAGTGTTGGAGTTGGCTGGAAATGCTGCTCGTGACAACAAGAAGAACAGAATCAT
TCCGAGGCATGTTCTATTAGCAGTGAGGAACGACGAAGAGTTGGGAAAATTGCTAGCTGG
AGTGACGATTGCACATGGTGGAGTGTTACCCAACATCAATCCAGTTCTGTTGCCAAAGAA
GACTGGCAGTGCTGCAACCAAAGAACCCAAATCTCCATCAAAGGCCACAAAATCTCCCAA
GAAAGCTGCTTAGGGAAACTATTTGGTTGTTTCCTCTTTTCCCTCTGTATGTAATTTTGG
GTTTAGAACCTGCTTGTTTTGTTGCTTGCTGCTTAGGGAAATTTGTGAGAAGAAGAAAAA
TAGCAGTTGTAATCGTTTTTAGTGTTTTTTTATATTAGTGGCTTTATCGATTGGATCAAT
GGATTGAATCTCGTGTTGATTATTGAAAATTTTCGTCTGGTTTGAGCAAAAAAAAAAAAA
AAAAAAAAGCCTATAGCTACTAGCTACTGTTTAAATATTTTGATATTTGTATAGTCTTGA
GATGGTGGTGG
>TeaL_261
TTTTTGAATATCAAGACAATTGATTGATCTGGCTCAACATAAATATGCATGCGTTTATAC
TCCACAAAAGTGAATATCAAGACAATTGATCTGGCACTATGTAAACATTCAGAATATCTA
ATGCCATATGGGTTGCATACCATCATCTAATTCGTTACTGCTATGGCTGCCAAAGCTACA
GTATATATAAACTTAGAGAAGAGTTTCTGCCTTCACATTATGCATAAACTCCAAAATTTT
ACACCCAAAATGACATTCTAGCCATGGACATGAACAACAATCAAATAAAAGTGCTTAGTT
GGGAAAATGATCTGGATTTCTTACACCACCTTCCTGCATCAGCTCCACATGTGACGCTGT
TCATGATCAGATATAAAATTCTCCAAAGAATAGGTCACTGAGAAGAATCACTTGCAGCGG
CAGGGAGGTGGCTCACAACAAATGGTGGACGTAGAGCTTGGTGGTTTGCATCCTTCTGTT
TTCGGGCTTTATACATCTCCTCAGTCTCAATCACAACCAATCTCTTAACCTGCTGAAGCA
TTCCTCTGACAGTAGGAGTGTTCCATCTCATGACAGTTCGATTACATTTGCGAAGGCGCA
ATGCCTCTAATGTTCGCCTGTGAAGTCTCCTAGTTCCCGGAATGCCCCTCACCAAGGTTA
TGTACAAGTTGGGGCTCCATGCAATGGGGACACATGCTTTGTAGGCCTTGAATGCATTCA
TTTCTTCTCTTATGTTTCACCGTCGATCGCCGCCACAACCAGTTTCTAGAAATGAGTTGC
CGTATCGTCAAAATAGTCTCGTCCGCTGTCAATCTCACCGCCGAAGAGAGAGAACCGTTG
TCGAAGAGAGTCTGACTATGATTTTCAAACAAAACAATATATAGAGCTTCAGCACAAGGT
CTCAGTTTTTCTGACCACAGAACTGAATCCTGCTCGTGGTGAAAAGACTCAGATTTATGA
ACAAGTTGCCCAACTCTGAGACTAGTTTTAGTCGGTCAGCATTTATCAATTCTGTTCTGG
ATACTACTTTAACACAGATTTAACAGAACAGATCAGATTCCAAAACAAAACAAACACACA
GATTCCAAAACAAAAAGAACAGATCTGTTGGTCCAACAAAAAAAAAAATCAGATTTAAAC
ACTCAGCTTCGATCGGTGCAGAGAGAGAGAGAGGCTTGTCGATCGGTGCAGAGATGCAAA
ATCAGAGAGTGAGTGTGAGACTGTGA
>TeaL_262
AGAGAGAGAGAGAGAGAGAGAAGCCAAAAGCGCAGGCAGAGAGTAGTACATAGACAATTA
GTACCCACCTACCCCTTTCCACTTAAGAAGAGCAGCAGCCACCGCTCTGTGCAACAGGCT
GTCCACGGATATTCACTGTCGGTGGCTTCGCATTGTTCATGGCCGGTTGGCTTGCCATCC
TATCTTTTATTGCAGCAGCCATAGCCATGAAAGCCTGCTCCACATTAGTAGAATCTTTTG
CACTAGTCTCCATGAATGGTATGCCCATTTCATCAGCAAATGCCTTGGCTGTTTCAGAAG
ACACGACTTTGTTTGCAGTGAGATCACACTTGTTCCCAACTAGAAGTTTGTTGACATTGT
CACTTGCATAGCGATCAATCTCACTCAGCCACTGCTTGACATTATTGAAACTCTCTTGGT
CTGTTACATCATAAACCACTATAATTCCATGGGCTCCACGGTAGTAGCTGCTAGTGATTG
TCCTAAAACGTTCTTGTCCAGCAGTATCCCAAATCTGGAGTTTAATGGTTTTCCCATCCT
GCTCAACTGTGCGGATTTTGAAGTCAACTCCAATAGTGCTAATGTAACTTTCCAGATATG
AATCATCAGCAAACCTCAAAAGGAGACATGATTTGCCAACACCCGAATCTCCAATGAGCA
AAAGCTTAAAAAGGTAGTCGTATTCAGGGTTCATGGCTGTGGTGTGTCAAGATCGATCGA
TCGATCGTTAATGATGCGGAGGATGTGCCGGAGATTTGTGTTTTTCCGACAAGTATTCAC
CAGAATTCGTGATAGCCGCCTCAACGTAGATAGAGAGAGAGAGAGAGAGA
>TeaL_263
ATTGGTTTGCGATCTTTTACCGCTGGTGGAAAGTTGTTGCAGATAAATAGAAGAATGGAA
TTTGTATTTGCTAGTCACAGCTTTGATGTCTGGGAGAGTTGGACATTTGAAGGTTCTTTG
GAGGATTGTAGATTGGTCAATTGTAGAAATCCATTGGCTGTTTTGGATGTACAAGTTGAA
ATTCTTGCCGCTGTAGGGGAAGAGGATGGAATTACTCGCTGGCTTGATTAGGTTGCGGAC
AATTTGAGGGTTGGTTAAGCAACCTAATGTATACCTGTTTGTTTCTTCACCTTGAGGTTT
GTAATATTTCAAGAGAGATTGTAACTTGTAAAGCATTCGATTTTTACAGTGAGTTGAGGA
TTGTACTATGTTTTATGTTGTGGGTAATTCATGTCACGACGAAACTGATTTTTTTTCTTT
TAATTTTTTTTGGGGGTTATTTATTAGAGGTTTTTG
>TeaL_264
TATATACACACCTCTCCGAGATTTGTATTTCTTTACACAATCTTTCGAATAGTAAATCCT
CAAAAAAGGGTCTCTCTCAATTCTCTGAGGTTTTCAACTTCGAGAAGGGAAATCAGCAAT
GGCTTCAAATGGGCAAACCACAAAACCCCCACCAAACCCATCTCCATTGCGAAGTGCCAA
ATTTTTCCAGGCTAACATGAGAATTTTGGTTACTGGAGGAGCTGGGTTTATTGGCTCTCA
CCTAGTAGACAGATTGATGCAAAATGAGAAGAATGAGGTGATTGTTGCGGATAACTACTT
CACTGGCTCAAAGGACAACCTAAAACAATGGATTGGTCATCCAAGATTTGAGCTTATTCG
TCATGATGTCACAGAGCCATTGTTAGTTGAAGTTGATCAAATATATCATCTTGCTTGTCC
TGCTTCTCCAATTTTCTACAAATACAATCCTGTAAAGACAATTAAGACAAATGTGATGGG
AACATTGAACATGTTGGGACTTGCCAAGCGAGTTGGAGCAAGGATTTTACTTACATCAAC
TTCTGAGGTTTATGGAGATCCTCTTGTGCATCCTCAGACCGAGGACTACTGGGGCAATGT
TAACCCTATAGGTGTTCGGAGTTGTTATGATGAGGGAAAGCGAGTGGCTGAGACTTTGAT
GTTTGATTACCATAGGCAACATGGAATTGAAATACGGATTGCAAGGATCTTCAATACTTA
TGGACCCCGCATGAACATTGATGATGGGCGTGTTGTCAGCAATTTCATAGCTCAAGCAAT
CCGTGATGAGCCTTTGACTGTTCAATTGCCCGGAACACAAACACGAAGCTTTTGTTATGT
ATCTGACATGGTTGATGGCCTCATTCGACTTATGGAAGGAAATGATACTGGGCCAATCAA
CATTGGCAATCCAGGTGAATTTACAATGCTTGAACTGGCTGAGAATGTGAAGGAGCTTAT
CAACCCTGATGTGAAGATCATGACTGTTGAAAACACACCTGATGATCCTCGCCAGAGAAA
ACCAGACATCACCAAGGCAAAGGAGTTGTTAGGTTGGGAACCAAAGATCAAGTTGCGCGA
TGGCCTTCCCTTCATGGAGGAGGATTTCCGCCAGCGGCTTGGTGTCCCTAAAAAGGCCTG
AACTTGGCAACAGTCTAAAACCCTAGGATATTTGGCTGATTCTATTTTCCAGTGAAGCTT
GATCTGGTTTTTCTATGCCTTATTTTTGTTTATTTTCCCTCTTCTTTTTGGGTAAGATGT
CACAATCTGGAATAAATTGTGCAACTGTTTTCATTATTTTGCAGACTGGGACTATGTCCT
TTATTTGATTAATATATGGAAAAGAAATTTTTCATTGCTGGCTAAAA
>TeaL_265
CGCCAAGCAAGTTATTTCCATGATCATACAATGCATGCTGTGAAATAAGACTATGCTAAA
GATCAGTAGATGTATAGCAGCACTTAAAAAGAAAAAAGAAAAAAAAACAACAATTAATGT
TCTCTGCTAAGGCTCAGTTAAGTCTTGAACAATCGCACTGATCAAGCCAACTTTGCTCTT
TGCAAGGTGGGCGCACCTTGAAATCGGATTTCAAGAATATTAATGATGTCTGTGACGATC
CTTGTCCCTTGAATAAGACGAGCCATGGTATTCACGATCTCGAGATGAATGATGCTTCGA
TTTATCTGAATGCCCTCCTGAATCCTTTCCTTTGTCCTTAGAACGGTGACCTCTGTCCTT
GACTTTCTCTCTTTCCCTTTCAATGTCCTCTCGCTCTCGTTCCCTGTCAGAATCCCTTCC
CCTATCACGGTCCCGTACCTTTAGTCTATCCTTCTCCCTTTCCCTGTCCCTGTCCCTCTC
CTTCTCCCTTTCCCTGTCCCTGTCCCTC
>TeaL_266
GGTTTGATAGTGAGCATGGAGAACAAATGGTCGGCTATGTCCTCGCGAATTCAGCGCTCG
AAAGATGGACAACACTTCATTACGAGCGTTCAACTTCAAGACGACGATTACAAGCCCCTC
ATAATTAACGACTTTAATACACTCAGTCGCTATACCATGGTCGCGATTCTTCTCGACGAA
AGCGTCGCGACTGCTAGTAGTAGTAAGTAATAGCAACAATGCTAAGTGGCCACAAATTCT
GGTACTCAAATGACTCAAAACTGTCAAAATTATGTGTTTTGGGTGCAAAACGACACAATC
GTTTTTTGACAATTTCGGGCCATTTGAACTATAAAATTTGTAGCTTTCAAATATTTTTCA
AGTAATAGCAATATTGCTCTAGCCAAGAACTACCACAACAACGAATTTTCAGGGCATAAA
ATAAATAGTTACACTTCATCTTCCTCCACAAATAAATCTGCTTTGCATTTTCGTTTTGGA
CTCTTTTTTGTATTTCCTGATCAATGTGGGGGTTAATGTGATCAATTGGCA
>TeaL_267
AAAAATCAGCAGCTATCGGAATAAATTCAGTCCAGTCAACAAACACATGAACAAAAAACT
TAGAAGCAACACACTTAAAAAGTTAAATTTGTATCTTACCTCTACACAACCCCATCATCA
TCACCCTCAAACCCCTTAAACAAAGAAAATAGAACCAAAAATCGTTTTTTTAAAAATAAA
AATTAAAAATAAAATAAAAACACAAAGGAATATAAGAAGTCCTGCATGAAATACTACATT
ACAGCATATCACCAACCCCACTGCCCCAGTCCTAGGAAATCTAACGCAGGTTAGAACATA
ATTTAAAGCTAAATGGGGCCCCTAGCTCTGCCCATTTTACATGCCATTGGGCCTCCCACC
ATTACCAATAACAAGCTTTCAGTTTAGTAATCGTGAATCCAATCATCACCTGTACCTCTG
TGCCACTACCACCTTACCTCTCATCCAGCATATGCAGATGCCACTGAGATCAGCAACAAA
AGCAGATGCATTATAAGAAATAATCAGGCGTTCTTCGGGTTACATCAGGTTCTCCTCTCC
TCGGAGCTGGCTCAAACTGGATAAATGTGTGTCCTTTGCAGTCATCAACTTCCAAAATAG
ATGCCATGTTTCCACACCGATAACAATAATTGGGTGCACTAAAGATAGTGACCACCTTTT
GATCATGTCCCCAGTTAAATCCCTCCATAACCAGCTGATGAGCTCTAGCAATCAGTTTTA
GGTTGTTGGTATGGTTGAATTGCTCAGATATGTCTTGGCCAAAAGTGTATCCAGCACCAC
GTGGAGAGATTCCCCAACCACAGCGATCATCAGGGTCGGACCATAACAGATCACACATAG
GACCTTCATGTGGAACTTCTTGAACACGATCAAAATTCCGTATATTATCAAGGGTGTCAA
TGGATGGGGACAATCCACCATGCAGACAAAATATTTCTGATTCAACCAGGGCAGTAAGTG
GGAAATAATCAAAAAGATCTGTAAATATCTTCCAAACATTAGCATTACCATACTTCCGTA
GGCATTCATCATAAAACCCATAAACTTGAGTAATCTGTCGACTTTCATGGTTTCCTCTAA
GAATAGTGATTCGTTGAGAATAACGCACTTTCAAAGCCACCAGAAGCGTGACAGTTTCAA
CTGAATAATACCCACGGTCAACATAATCTCCCATGAACAAGTAATTTGTATCTGGGCACT
TCCCTCCAATGCGAAAAAGTTCTGCAAGATCATGAAACTGACCGTGAATGTCACCACAAA
TAGTCACAGGACTTTTTACAGGCTGAACATTACTTTCTTCCATTAGTATCTCTTTAGCCT
TCTCACATAATGCCCTAACCTCAGGCTCGGACAAGGGTTTGCACTGCATGAGCTGTGCAA
TCTGCTCGTCGAGATTCCCATGGGTGTTGGAAGCGACCAGATCTACACTCATCTTTCTTG
ATTATATACAGGAAACGATTTCAATGAAGAAAAACAGTGATGGTTCTATCGATCAGCA
>TeaL_268
GGAACATTATCGCCAGGCTGCTCTAAATGCTATTGAAGCTGGTTTTGATGGCATTGAGAT
CCATGGGGCTCATGGCTACCTCATCGATCAATTCTTAAAGGATGGAATCAACGATCGAAT
GGATGAGTATGGTGGTTCACTTGCAAACAGGTGCAAATTTATAATGCAGGTGGTTCAAGC
AGTCGCTGGAGCCATAGGGGCTGATCGTGTTGGTGTCAGGATTTCACCAGCCATTGATCA
CCTCGATGCCACAGACTCTGACCCTCTCAACCTAGGCCTTGCAGTGATTGACAAACTCAA
CAAGCTCCAGGTTGTCTTAGGCTCAAGGCTCACCTATCTCCATGTAACTCAGCCTCGATA
TACAGCTTATGGGCAAACAGAATCAGGTAGACACGGTAGTGAAGATGAGGAGTCCAAGTT
AATGAGGACTTGGAGAGGGGCATATCAGGGAACTTTCATTTGCAGTGGTGGGTTCACTCG
GGATCTAGGAATCCAAGCTGTTGCACAAGGTGATGCTGATTTGGTTTCATATGGTCGGCT
TTTTGTCTCAAACCCAGACTTAGTTTTGAGATTAAAACGCAATGCACCCCTCAATAGGTA
CATTAGGGCTACTTTCTACACTCAAGATCCTGTTATTGGGTACACAGACTACCCATTCTT
GAGCACAGGAAGCGAGGGCCATGGACCATTTTCACGCCTTTAATTGGGGCGATGGCACTG
TCATGATCACGCGTGTGTATTGGTATAATAATTGAAACCTAGAGCTTTAGATTTACTGGA
TGTCTTCTTCTTTTTCTTTTTTTCTTTCCTTTCTTCATCAATAACAGGAACCTCGGCTTC
TTCCTCAGTTTGAGATGGTTCTGCTTCATTCTTCCTCTTCTTTGGGGCCATTTCTTTCTC
TTTCTCAGCTGCTGATCCTGTCTGCCCAAGTACAGAATCGGCTGAAGGGTTGTACACCTT
AGCTGTGGTTATCATTGCCCCAGACCCCTTCTTCCGGTCCTTATCATAGAATTCTATC
>TeaL_269
ATTCAGAAGGCAAAAGAAAAGCAGCCAGTCAAGAGTTGAGACGGTTGAAAAACTTGAGCT
TTAATGTGTGAAAGAAATTTTGACTTTTAACAGATGATTATAAGTTGTGCATTACATTAT
TTTGAGGTGATTGTTTTTGGGTTTGAATGAGCATTTTTCTTGGATTTTGATTTCTCACAT
TGGCTCATGGGAGTTGGGTTTTTACTTATATATTACAACCCTATTTTGGATGACTTATAT
AAGT
>TeaL_270
TTTTTATTCACAGTTCGAGTGCTCGGAGGCAAGGAGGCCCCGAGATTTGCTCTCTCTCTC
TCTCTCTCTCTGAGTAATATATACAAGGAGTCTATATAAACTTTTGATGCTCTATAGCTG
TTAAGTGACTTGTAGTTCGGTTTTGTGTGCAATCACCACTGGGTCTTCACATCTATGAAA
TGCAAAACCCCTCGGGTTAATTGTATGCCTTCAAACTTGTAATTGCTATGATGCAGGGAA
TCTATGATTACCATGAAATTTGAAAAAAGCAGAA
>TeaL_271
TTTTAACTAAAGAAGTAAACTCAATAATCTGCAGTCAGACAATACATCATTGAAGCAAAC
ACCAAAACCAGATATGCAACAATAAGCTATTCCCAGTTTTTCTAGTAGGAAAGCGTTAGT
AAGTCAACGTTGAGAAACACAGCCAATTATTACAAAGTGAGACTGATCTTACAAATACAA
CTTCAAACCTGGATCATAATGAAAGGGCGGCAACCAGCTTATCCTTCAAATCCTCGGCAG
CACCATCTTGAGTCCGTATAGAGAATGAATGAACAATCTCTCCATTGCTTGTTGTCGAAA
CTTTAGACTCTTGTGCTATAACTTGATGCTCCCTAAATGTCTGTATAACCCTAGAAACTG
GGTGAGTATCCAATGGACAGCTCACTCGCACAACTGCATCTTCGTGCCTTGCCTGAAAAT
CAATTTCCGAGACAGTACATTGCTTTTGCTTATTGTTACCCACATCCTTTTCAGCTTCTA
AGATCCTTATTTTCCTTTGAAGGTCAGTGA
>TeaL_272
GAAAAAACACAAAATAGGAAACGTAACAAGTCAGTCATTTAGCTGATAAAGTAGGAAAAG
ACACAAAATACAAAACAAGTTTTGATTACATTTATAACATTGGCCAAAACCTAACAAATG
AGTCATTTACATGATAAAGTACATAAAGACACAAAATGCAATGACACAAGTCATTGCCTT
GAACTTCTTCTCCATCCTTTGAAGCCTTCTATCATGCTCATGAAATTCATTGTCCATCTC
ACCAAGCCTTCTCCTTAGATCGTTAAATTCTTTTGTTCTTATAGTTGTCCGAGATCCAGC
ATCGGAACGGATTGTGGAGATAACGCCATCGTCGTCCTCATCCGCGAACTTGAAGTAATT
GCAGTGTTTCTTACTACTCTCAGATTCGTTTTGTTCTGGTATGTAATGACGAGTTTCAGG
AGTCGTTAGTGTATGAGAGGCATCACACTGGTAGGTGAGGAGTTTGTTTTCTTTGTTCGT
CGTATGTTGTTTGTCGTCGTTCGTCGTTTGGTTCCGTTACTGTATGAGTACAGAGGGAGG
TTTAACAGAGCTAAGAGAGGGCTATTTATGAAATATGAGAGGGGTGAGAGGGCTTCAGCG
TAGGGATGAGATTGATCTGGGATAAGAGGATTTCGGCGGCGGCGTTACCGTATGAGTAGA
GAGGGGCTTAGGATCAGCGAGA
>TeaL_273
CAACTAACAGGCACATCTCTTCAGCAGAAGCATGCAATGACTTAATGGCTTATTCTCTGA
TATTGTCATGCTGTTGCTATACTTGCTGCATCAGACGGAAGCTTCGCAAGATGCTGAACA
TCACGGGAGGGTTTGTCGATGATTTTCTCTCGCATTTGATGTGTTGTTGCTGTGCCCTTG
TCCAAGAATGGCGAGAAGTGGAGATTCGAGGGGCTTATGGTCCTGAGAAGACAAAAACAA
GTCCTCCACCGTCTCAATTCATGGAATCCTAAGTGAATAGGATGGGAGAACTTGTAGTAG
CTGTTTAAAGATTCACATACAGAGATGATGGCCAGTTGTCACTATTACCTATAAGCTTTG
TTGGGATTCCTCTTGGTGGCATAAGCTTACACATAAGTAAAGG
>TeaL_274
ATCACGAGCAACTTTCTCGGTAACCAAACACAGTTCTAATTTCTAAACTCCTAATTTTCT
TTCTCTGTTTCAATTCGATTCCATTTCAAATCCAGCATACAAAAATGTCGCTGATCCCAA
GCTTCTTCAGCAACCGACGAGGCAGCAGTGTTTTCGATCCCTTCTCTCTCACCGTCTGGG
ACCCCTTGAGAGACTTTCCATTTCCCGATTCATCTCGGGAAAATTCGGCAATCGCGAACG
CTTGCATGGACTGGAAGGAAACTCCGGAAGCTCACTTGTTTAAGGCCGATCTACCGGGGC
TGAAGAAGGAGGAAGTGAAGGTGGAGATCGAGGACGACAGAGTTCTGCAGATTAGCGGAG
AGAGAAAGGTGGAGAAGGAGGAGAAGAACGATACTTGGCACAGGGTTGAGCGCAGCAGCG
GGAAGTTCATGAGGAGGTTCATGCTGCCGGAAAACGCGAGGATGGATCAAGTGAAAGCTT
CCATGGAGAACGGAGTTCTGACTGTCACGATTCCGAAGGAGGAAGTGAAGAAGCCTGAAA
TCAAGTCTATTGATATCTCTGGTTAGAATTTGGTGCCTATATTGTGAATCAGTCATGTAG
TAGGGTGTGTGTTTGATGTTATTGACAGTGTCTAAACCTTGGTTCGTGATGTAATTGCCA
TGTTTAGTTTACAATTTAGTGAGGATTTTTAGAGTTTTGTTGAATTGTTTGTGCATTTAT
GTTTGTACTCTGTAATGAATCGGAAA
>TeaL_275
AGCAGATTGAACACACTGTCTGCCATGCTTTTGCGCTAGAGAAGCAAACGTCGATGACCG
TACGCGCAACGTCGTCGGCAATTCACATTGATGACACACCTATGAGTGGCAGAAGCAAAT
GCAAAGTCTGTCGCACAACACACGAACAGCGAAAAAAAGACCAGAGTGAGGGAGCTTCGA
AGTTGGCGAGTAGCATGGAAAACCTTGCGTTGTCAGTTAAATCACAACA
>TeaL_276
AAAAAAAAAACTAGATTTTAGATTGTATTATATAAAATAATCTCAACACTACAAACAACA
CAACACGACACGACAAAACAAAATGTGGGCAAGATTTTACATTTACATTCAACTTATGAT
GAAAGAGACACGGCCAGCAGACCCACCACCACTGCCCAAAACGTTGCTGCTCCGGCGGTG
GTCAGCGGCGGAGGTCCGGCGTTGCTGGCGACGGAGATGGAGACTTTCTGGCCCAAAGTG
CAGTGAGGACCGACGCCGCAGATGAAGTAGTAAGTCTCGTTGGAAGAGAGAGTGATGTTG
TATGGGCTTGTACCTTGGATTGTATCAATGGCGTTCGACGAAATGCAGTTGTTGAAATTG
GCTTCGGATACTCTTGCTACGTTGTGTGTGCCTGTCCAGTTGAATACTAAGATGTCTCCA
ACCTTAAAAGTTTCATTGGAAGCCCAGCTGGTCAATGCGGCGGCGGCGGCGCCGGAAGGA
ATTTGCCACCCCAAACTGCCTCCGACGGTGTATGTTTCCGCGGTTGCGGCACCCATTATG
GTGGCGGTTACAACTACCAACCACCCAACAATTCCCACCTTACTGGCCATTTTTTTTCTC
TCGTTGTGTTGTGCAGGTTGCCCCTGATTTTCTCTCTCTCTCTCTCTCTCTACTTTGATC
AGATCGATCTCTAAACGATCCATCAGAGTCAAAATTGTATAGTCACCATGACGCTTGGCT
CGGGAGGATCGAGTGTCGTGGTCCCTCGAAACTTCAGATTGCTTGAGGAACTTGAACGTG
GAGAAAAGGGTATTGGAGATGGTACTGTGAGTTATGGAATGGATGATGGAGATGACATCT
ACATGCGTTCGTGGACAGGCACCATTATTGGTCCTCATAATTCTGTACATGAAGGTCGGA
TTTATCAGCTGAAGCTTTTCTGTGATAAAGATTACCCTGAGAAGCCACCAAGTGTTCGTT
TCCATTCTCGGATCAACATGACTTGTGTCAGCCATGAAACTGGAGTGGTGGAACCAAAGA
AGTTTGGGATTCTGGCAAATTGGCAGCGAGAGTACACCATGGAAGATATACTGACGCAGC
TGAAGAAGGAGATGGCTGCTCCGCATAATCGGAAGCTAGTCCAGCCTCCCGAAGGTACCT
ATTTCTAGTTGGGAGGATTCACATAGATTTCATGGACCATGTTGCATATACATGTATATG
CAATATATAGTTTGTAATGCTGTGTCAGTCATGTCCAAGTAAAAAAAATATGAGGGGAAT
GCCATGAAAAAGCTTCTCCTAGTCTTCTGGATCTTTGAGAACTGTGTTGCAGAGTCTGTT
TGATTTAAGGGATTTCTGGTGTGCCAAACATTGAATATATGCCCTAATTAGTCTTGCAGT
TCCTGTTTTCTTCTGTGTTTGAAACTTCTTTCATTTTTGGCTTATTTGTATCGTTTACTT
GGCAAATTGTAAA
>TeaL_277
GTCAAATCTCTTATTTGTAGTTTCAAAAATAGCAGGTGGGTGGTAGCTTGCTTATGGAAC
AGCATAGGTGTGTAGCTTAGGCGTGGCAACAAAGGCCTGGAGTGCAACAGCATTGGGAGT
GCAGCAGATGTTTAAATTTTTTGGGTTACCACCTTGGGTGTTAGAATAGGTTATCTTAGT
AGTTTGGGTGTTTTGGTGGTTTGATTTTGTGGAATCATGTATTTTATTTTTTT
>TeaL_278
CGGCAATCTAGGCAGCTTTCAAGGTGTTTGCAACATCAATAACAAACCGGTACTTGACAT
CAACTTTAGCAAGACGTTCCATGGCAGTGTTCACATAGTCCATCGGAATAACCTCAATAT
CTGCGGTTATGTTGTGTTTAGCTGCAAAATCAATCATTTCTTGTGTCTCCTTCATAACCC
CAATGTTACTTCCAACTACTATTTTCCTCCCCATAAGCAAAGGAAAGGCTGGTAATTCAA
ATGGCTTTTCTGGTGCACCAACCAAGACGAGCTTTCCATGAGACTTTAACAGACCAAGCA
ATGGTAGTAAAGAGTGAACTGCAGAGACTGTGTCAATAATTCCATCCAAAGTGCCCATAG
CAGCCTGCATCTCATTAGGGTCAGTGCTAATCAGAAATGAATCCACACCAAGATG
>TeaL_279
GTATAAAGCAGCAGCTGTGTGTGTAGTCTAGTCGAGTCGATCAAATTCCATCCATCATCC
ATCTCTGTGACTGAGAGAGTAACCCTTTTTATTTTTGGCCTTTTGGCTTTTTAGGCTTTC
TCTATGTTCTCTGCAGCATAAATGGCATCGGCTCTTCTATCTAGAACTTTCCTTGCTCGT
CATCGCTTTCTTCATTCTTCCTTCTCCTCCCTCGCTTCCCCCAAGCCCCAAATCTTCACA
TCTTTCTTCAATAAGAGACCATTACACTTGCAGGCTTCTCCTGCCTATTTGGTGTACAAA
ACTTCTGGTTTTGTTTCTTGTGCCTCATCATTAGGAGGGTCAAAAGCTTCTTTTTCAACG
CAATCCATGTCGACTAATGAACCTGTTGTGTCAGTTGACTGGCTCCGTGCAAACCTCAGA
GAGCCTGATATGAAGGTGTTGGATGCATCCTGGTACATGCCAGATGAACAGAGGAATCCA
CTTCAAGAGTATCAGGTTGCCCATATTCCTGGTGCCCTTTTCTTTGATGTAGATGGTATA
TCCGATCGAACTACTAAGTTGCCACACATGTTACCATCAGAAGAAGCATTTGCTGCCGCT
GTTTCTGCCCTTGGTATAGAGAATAAAGATGGGGTAGTTGTTTATGATGGAAAGGGAATT
TTCAGTGCAGCTCGAGTTTGGTGGATGTTCAGAGTATTTGGGCATGATAGAGTATGGGTG
TTAGATGGTGGCCTGCCCAGATGGCGTGCTTCGGGATTTGATGTTGAATCTAGTGCTTCT
AGTGATGCTATTTTGAAAGCAAGTGCTGCCAGTGAGGCAATAGAGAAAGTATATCATGGA
CAAGCTGTTGGCCCAATTACATTTCAGACCAAATTTCAGCCACATCTTGTCTGGACACTC
GAACAGGTTAAGAAAAACATTGAGGACAAAACACATCAACACTTGGATGCCCGTTCAAAG
ACCAGGTTTGATGGGGCTGCTCCAGAACCTAGAAAGGGGATAAGAAGTGGTCATGTACCT
GGCAGCAAGTGTATTCCTTTTCCCCAGATGTTGGATGGCTCACAGACACTTTTACCTGCA
GACGAGCTTAAAAAAAGATTTGATCAAGAAGGCATCTCTTTGGACAGCCCTGTTGTAACT
TCATGTGGCACTGGTGTAACTGCTTGCATTCTTGCCCTGGGTCTCCATCGGCTTGGGAAG
ACTGATGTTCCAGTCTATGATGGGTCATGGACAGAATGGGGAGCGCATCCAGACACGCCT
GTCTCAGCTTCTTCTTCATGAAATGTTAATGCCATTGCATCAGACACTTGTTGGCTACAT
GCACAGCATGAGGTTTACCTTGTTTGATAGTCATTGGGGATTTTGACGAAAGAGATTGTA
TCTGGAACAAGTGAATTATGTATCTGGGGTGTCTCATTTTCTTGAGTTTCGAAAGCTTTA
AATTTGGACCTCATAATCACACCTATGAATAAAGAACTGGAGTTGTAACTTTTTAAGCTA
TTTGATTTGGAGTTTATTTGTCAAACAGGATATGAAAATTAGGAAACTGCGACAAATGTC
ATTTTGCATTTCATTTGCTAGGCTGGTGGT
>TeaL_280
ATTCTGACCCTCAGAAACAAAACAAAACAAAAAAAACCCTAGAGAGCCGTCGAGGCTGAA
CCTTGAAGCAAGGGTTTGGGCAGTGAACCAGAGGCTACCGATTAAGATGACTTTCAAGCG
AAGGAATGGCGGCCGCAACAAGCACGGCCGTGGCCATGTCAAGTTCATCCGCTGCTCCAA
CTGCGGCAAATGCTGCCCCAAGGACAAAGCTATCAAGAGGTTTCTTGTGAGGAACATTGT
TGAGCAAGCTGCTGTTAGGGATGTCCAAGAAGCTTGTGCTTTTGACAGTTACACATTACC
CAAGCTGTATGTGAAGATGCAGTACTGCGTCTCGTGTGCTATTCACTCCAAAGTTGTCAG
GGTTCGCTCTCGCACTGATAGGAGGAACCGTGAGCCTCCTCAGCGGTTCAGGCGCAGGGA
TGATATGCCCAAGCCAGGTCAAGCACCACGCCCTGCTGGAGCAGCAGGTCCTCCTCGTCC
TTGAAAAGCAATGCTTGTTCTGCTCTAGTGCTAGGCTTTGGATTTATTTGATGCAGAGAC
TCATTATGTCTTTTTATTTATGAAGGTTTTGACTTTATGGATTAATTTTGTTTTAGTTTT
ATCTTGTTGAATTCCATGCTACCCTACTGAATTGAATGGGATGCAATGTTTTTGCATTTT
TAATGAAACTTTTGATTTGATTGTGATTTTAAAAAAAAAAAAAAAAAAAAGGG
>TeaL_281
ACCTAAATTCATAAACCAAACATAGCTGAAATAGAATAAATTTGGCCCACATACTTTTAT
CAATTTTTCAAGTAACTTATTTTGAGTGACACATCAACCCCTCAAATTCACCTACCGTGG
CAGAAATTGTGTCACAAATGTTTAATTCTCAAACAAATCAATAATTAACACGGAACGACC
CATTAAATTTAACATTAAATTTTTATATGCATGCATGATACAGACAGATATAGAAATGTA
TGGAGAGAGAGAGAGAGAGAGAGTACACAGGAGTGTTTCTTGTTAGGGTTGTTTTGGTGT
CGGGACGAGAGTGAAAAAAGAAAAGAAAACAAAAGAAA
>TeaL_282
AAACCTCACCTTTTCTCAGAAAGCCACTGGTCATCATCTAGTTCAAGAAATTTATTCACC
CATTCCAACCCATTGGTACCTTCTGTTGAGAAATCAAAGAATTCATTCACATTGAAGGTA
ACTTCTGGATTCCTACTCCCTCTCCCGCCTTCTCTCTCTACCTCAGAGACGCCGGCGGCG
GCTTCTGGGGTTGTTCTCTCTTGTGCTGTTGAAGTTGATGTTGTTTTTCCTTTATTTATT
TTCTTGTTCAAATGAGAATTCCAGTAGTTCTTGATCTCATTGTCTGTTCTTCCTGGCATT
CGCGCTGCAATAAGGGACCATTTATTTCCAATCAAGCCATGGAGGTGAATGATGAGTTCA
TCTTCTTCTTGAGTGAAGTTTCCTCTCTTTAGATCAGGTCGAAGGTAGTTTATCCATCGG
AG
>TeaL_283
TGATTCTTCATGTGTAGATTTTGTGGTGTTAACTTCATTACTTTTTTGGCAGATGGTGGA
GTTCTTTTTACTAGTATTTCTTGAGGGGTGCGGCCACAAATGCATTGTAGGAAGTGTGCA
GTTCAGCATTGTGTATCTGCTTGTGTTTGCCATTTGTTGTATTTACTTCATATGTTGTGC
TGATCCCCAGGAGGCTTGAGTTGGAAGTGTTATTGGGTCATCTCACGTGTGAGATAGATT
TCTAGAGTTTGCTTCTGACACGCCATGTTTGCTAAAATGTTGCAATGCCACAATAAGCAA
TCTCTCTCCTTCATGCATTGGTGGGTCCAGCGATGGTGGAAAAGGGTTGCGATGGTGGCT
CAGATTTGGTTTGATTGCGGCGGCGATGGTGTG
>TeaL_284
ATTTTCTTAAAATCTAAGGAAATCGGAATAGTTTATTTTGAAGTCATTCCTTTGTCAATA
TATTACTTCTTCGACAATGAAACGATGATATTGATGACCTTATTGGATTTCTCTGAGCAT
AGATGATCAGCGACATGGTTTGCGAATTTTTTGAAAACATCGTCAACTATGAATTCTCCA
AAATGACTAACCAGCAAAGGTTCAGTAACCGCTCTTACACAATTTGCAACATTTTTACCA
TTCTTATCCTTGTCAAACACAAAATGTTCATCATCATCGTAGTCATTAGCGTCCCACTCA
GAAACTTCCAGCCTTTCAAGATTGAACGATCCCTCCTTTTCAATTATTGCTTTTACTTCA
TCCTTGTATGGATAATAAAAAGGAAAATTGAATGAATCAATAGCTTCCTTCTGAATGAGT
CCCTCAGGCACCAAGTCAAGCAGTGACTTTGTGAGCAATTCCCAGAAGATGCAACAATCT
TCGTTAATGGGATCTGCAATCCTCCTACCGAAAAGCGTTAAAATCATAGGCCCACCAACT
ACGATTTCCTCAGAGCGCAAACTTAGAAATGTTGAGAAGTCCATTTGAAATTGCTTTAAA
TATGCTTCAAAAACTGTCGGTGGACTTGTCCTTGCTATGTATATATTTCCCTTGTTCTCC
AGTCTTTCAGGAACCTGAGATAGCCAATGAACACTATAAGATGAATGAACAAAGTGCAAG
CTCTTTCTTGGGAAAAGCCTACGATAAAAAGAACCAGGCACCCCTGATACGAAGCAAGCC
CCGGGTAACTTTTCTTCTTTCTCCATTTTGATCTTCTCATAGAATGTTGGGAGCGATTTG
AAAATGCTGTTGAAGTCATTTTGGGGAAGATCATTTAAACATATCTCAATCTCTGGTGCT
TTGCAATTGTTTTGTTGCATCAAATTATGAATGATGTTAATTATTTGAGAGATGACTAAG
AATGTGTTTGGTCCTGAAGAGCAACCCAAATCTGCTATTTTTAGGTGTTTTGGGAAGGCA
TCATTATTGCACACTTTCTTGAGGGTGTCTTCTAGAACTGGCCTCGCCATCAGTATTGCT
GTTTTCTGAAAGGTTGAGTTATTGGCATAGCTAGTTTCTCCATTGCCTGCATTCATGTGA
AGAACATTTTGGACCACCATGTTTCCTTTGTTTGCCGCCCTTGCCCTTCTGGTCTATATA
TAGATGACCTTAACTTTAATA
>TeaL_285
ACTTCATGGAGTTGCTGGTGCTTATGCTAAGCGTATATTTGTGGAGGAGCTTGGTGCACA
AGAAAGCTCATTACTGAACTGTGTACCCAAGGAGGACTTCGGAGGAGGCCATCCAGATCC
CAATCTGACCTATGCAAAGGAGTTAGTTGCACGTATGGGGTTGGGTAAATCAAGCTGTCA
AGATGAACCACCGGAATTTGGTGCTGCTGCTGATGGTGATGCCGATCGTAACATGGTCCT
TGGTAAAAGGTTTTTCGTAACTCCATCGGATTCAGTTGCTATTATTGCTGCAAATGCTGT
TCAAGCCATTCCTTACTTTTCTGGTGGTCTAAAGGGCGTTGCCAGGAGCATGCCTACATC
TGCTGCTCTTGATGTTGTGGCTCAGCATTTAAATTTGAAATTTTTTGAGGTGCCTACTGG
CTGGAAATTCTTTGGTAACTTAATGGATGCTGGGATGTGTTCAGTTTGTGGTGAAGAAAG
TTTTGGAACAGGCTCTGACCACATTCGTGAGAAGGATGGGATATGGGCTGTGTTGGCTTG
GCTTTCAATAATTGCATATCGAAACAAGGACAAAAAACCTGGGGAGAAATTGGTGTCCGT
CTCTGATGTTGTAAAGGAGCACTGGGCCTCTTATGGAAGAAACTTCTTTTCCAGATATGA
TTATGAAGAATGTGAATCTGAAGGAGCGAACAAAATGATAGATTATCTTAGAGATTTGGT
TTCTAAGAGCAAGCCAGGTGATAAGTATGGATGTTATGTCCTTCAATTTGCAGATGACTT
CGCATATACTGATCCTGTAGACGGAAGTGTGGCATCGAAGCAAGGTGTTCGGTTTGTTTT
CAGTGATGGATCAAGGATAATATTTCGTTTATCGGGAACTGGTTCAGCTGGTGCTACTGT
TAGAATGTACATTGAACAGTTTGAGCCTGATGTCTCTAAACACGACATGGATGCCCAAAC
TGCGCTAAAACCATTAATAGATCTGGCACTGTCTCTATCAAAGCTGAAGGACTTCACTGG
AAGGGAGAAGCCTACAGTTATCACATAAATCTGAGTGTCTGATGTTAATCTCACACAATG
AGGCTTCATTAGTAATAATGTGAAAGCAGGTTGGGCATCCCATCTTTTCTCCTGCATGTT
TCTCATATTTATATGATGGGACTTAAGGCTTGGTTTGATTTGGTTTGGTTATTACA
>TeaL_286
TTTCACTGTCAAAGTTAATGTTAATAGAGAATAATATTTTCAACATTTAAACTGTGAAAT
TCTCACAACCACAACTAATCACCACGCACTATCACAATGTAAGTACGTTTACATAGTAAA
ATTTCACAGTCTAACGTATAAACAAGGAAATTCCACCAACACATCAACACCCTCAGAAAT
ATCAAAAAAATAAAATGGTACACTTACAGAGTAAAATTTTATTGCCCGAATTAAACTAAC
GAAACAACTTCTATGTTTGAGATCCCAATGCATGTATGTATATGTATGAAAATGTACCCA
TGTTTACCCAGATGACACCGCACTACCATTTTCCAACTCCAATCCTTCATCAAAACCGTC
GGCATCAGCCAAGCCTAACGAGCTGCCCATTTGCTTGTTAATCCAGTTAAGCAAGCGATC
AGCTGTCCGTCGATCATCAATGGCAAGTATCTCACTTTTGTCTTGTCTAGGTTTCCAATC
ACCAGCAACAAATTTAGAAGAAGGGCCCCATAATAGCATAGGATAATGAA
>TeaL_287
TTTTTGACACCATATTGACATTCTTCATTGAAGTCACATCTCACATCTTACAAGGCTAGT
GACTACCCAGTGTTCATGCCATTGTTGCCTTACTTTCCAAAGTACAAACAAAATCACCCA
CATAACCAATTTACATATAAAACATAAATGCGCTTACAAAATATATGACAATGTTGTTAC
AATTCAAAGGGCCCTTGACATGTTCACTTCCGAAAAAAAAAATAGTAATTAACGTTATGA
ACCCTCATCTTCACAACCATTTGCAGATTACAGAATAGCACCCATTTAAAACATATACAA
CTAGTCATTCCAAGATTACCAGTCAGCCGAGGTTGCACCAACAATTATTGCAATGGTAGC
AAGAACAGCAGCAATCGTGCAAGCGATATATCCCGGTTTCTCTCTGTAATCAACTGTTCT
CACACAAAGTAGAATGACTGCCCCAACATACCAGGGGATAGCACCAAGGAAGAAACCAAT
AATGAACAAGAACCAACCACACCCACAACCACAACAAGGAAGGCGACGCTCTGGTACAGG
TCTTCCTTCAGCAACAGCATAACCTGGAACGCCTTGATAGGCATTAGCATAGGGTTCGGA
AGAGCATGGAGGAGGAACAGGTTGAGGGAAGCCGATGACGGGCTGAGGATGAGGAGGAGG
AGGAGGAGGAGGAGCTAATAGAAAATGTGTGGGGTGGGCAGATGGATCTAAGGTCATGGG
AGGGTGAATCAGAGCCACCGTTGATCGGATTCCTAGCCATGAAGGCGGATGGAGATGCCT
GAGTGGACCTCCATGAGAGAGAAGAGACCCTCCTCCCGGCAACTCTCAACATCTCCTCCT
CCTCCCTTGCTTCCTTTTGTTAGGGTTACGGTGATGGGACAGGCTCTCTCTGGCTTTCTC
GGCTTCGGGAAGAGAGAGAGAGAGAGATGAGATGACATGAGATGAGATGAG
>TeaL_288
TTACAACATCCAGAAGGAGTCCACGCTCCACCTCGTGCTCCGCCTTCGCGGTGGTATGCA
GGTCTTCGTGAAAACCCTAACTGGCAAGACCATAACCCTAGAGGTGGAATCATCGGACAC
CATCGACAATGTGAAGGCAAAGATCCAGGATAAGGAAGGCATACCTCCGGACCAGCAACG
TCTCATCTTCGCCGGAAAGCAGCTCGAA
>TeaL_289
GCTTCTCTCTTTTTAATGATCTTTAGATACAGATGTATTGTAATAGTTGAAGGAGACCAA
GAATCAACAGAGAAAAATACAGAGGAGGGTTGTGGTGGTGAACACGTTGTTGTCTTTGCT
GGAGAAGAAAGATGAGTGCTTCGAGGTTCATCAAGTGCGTCACCGTTGGCGATGGAGCTG
TTGGCAAGACTTGTATGCTTATTTGCTATACCAGTAATAAATTCCCCACTGACTACATAC
CAACTGTGTTTGACAACTTTAGTGCAAATGTAGTAGTTGAAGGCACCACTGTCAACTTAG
GTCTTTGGGACACAGCTGGGCAAGAGGATTACAACAGATTGAGGCCCTTGAGCTATCGAG
GGGCGGATGTATTCGTCTTAGCTTTCTCACTAGTTAGTCGTGCAAGCTATGAGAACATAC
TTAAAAAGTGGATCCCTGAACTTCAGCATTATGCCCCTGGGGTCCCATTAGTTCTGGCTG
GCACCAAATTGGACCTTCGTGATGATAAGCACTATTTGGCTGATCATCCTGGATTGGTGC
CTGTGACTACTGCACAGGGAGAGGAGCTACGTAAACAGATTGGTGCTACATATTATATTG
AATGCAGCTCCAAAACTCAACAGAACGTGAAAGCAGTTTTTGATGCTGCAATCAAGGTAG
TTATCAAGCCGCCACAAAAACAGAAGGAGAAGAAGAAAAAGCAACGTCAAGGATGTTTAG
TAAATGTTTTCTGCGGGAGGAGCCTTGAGTGTCTAAAATGAAATTTGTTTTCTGATATTG
AGAAATTAGAGTTCATCTTCACATGTCCCGCCAGGTCAAGGTATACACTTGGATGATCTC
TAATCTATCACTGAATATCAGGTGCCTGTGAATTCATTACTTCCGTGCTCACTGGGCTTG
GTAGAGAGCAGTAGATATACTATCAAGCAGCCATACTATCACTTCCATCATGGCTGTTTT
TGCCTTGTTATTGATTTTGTTTTTTATTTTTATTTTTTTATTTACTATTTAAGAGCAATG
TGACATTTTCAGCTTTGAATTGTATGTTAATGAGTGGAAGGAGTGAATATATATATATAT
AT
>TeaL_290
GTTCTAGAAGTCTGGTTGTTGTGTTGTATTTTTGTTTTTCTTTTCTGTTTTTCTTTTCCC
AAAGACAGATTAGAAATTTGAGTTTATTTATGAGTCTATTTACTTCTGTTTTCCTGATTT
GATTTTAATATGCTTTTCTGGATTACTAATTCCTTCTAGTTTTCTAATAACTGATTAGAA
TTCCATAATTGAGGTGAATATATTAGCATACCAATTCACATTTCTATAGTGAGTTATGTT
GCTTGACTTTCTTGACCTCATTGTGAGCAGTGATTGGATCTGCATCTGATTTGCCTAAAA
TTTTACCTTCTAAATACCTTGTGGGTCTTTCCCTGTGTTTCTGCAACATGTGGTCTCTTT
TACCATCCACATTGTGTTGCAAAATTGCTCCACCGTAAGAGTGCAGCTGAGGCAGAAGAG
CTTCGGAAGAAGATAGCTGCTGGGGAATTTTTCACATGTCCCATTCATAAATGCGTTATC
TGCAAACTGGGAGACAATAGGTCACTTGATCAAATTCCTATTGCTTGCAAAGATGCAGTA
GTAATTTTGTTTATGTTTGATCTTACTAGCCGGTGTACTCTAAATAGTGTTATTGGATGG
TACAATCAAGCAAGAAAGTGGAATCAAACGGCAATTCCTATACTAATCGGGACCAAATTC
GATGATTTTGTTCAACTTCTGCCGGATTTGCAGTGGACAATTGTGACCCAGGACCCATAT
TTTTCATATAAAGTACAACTTATTCATCATCCAGTTTGAAGGTGGAGTATTCAAAATCTT
GGTTCATAGCTGCCCACCCCAAGTGCTAAGCAGTATGTCATCCAGTCTGAAATGGATTCA
AAACGTGCTAATGGAGCATGAAGTATTGGAAAGAGAAATTGGAAGGCTGCGAGCCTTGTG
TCAACAACAACAACAACTGTCTTCTAGTCATAGACGCAACAATAGTAGAGACCATGATTC
ACAATTTGCAAACCTCTCTTTGAAGCACAGGGATACCAGTTCTGGCCGTGACCCACTTCA
CATTTGAACATATGATGTAGCTAGAGAGCTGTGACCCACCTTGACTTAACAAAAATTGCT
GTCTCCCTTGTGCCGGTGATGTTTAACCCGAGCTCTTTCACTCTCGGTACCTTTCATCTA
GCAGCTTTACTTGTTTTACATTTTGACTTTTGTTTCTGCTTTTCATTCTCTACTTGTATT
TGCTCATTTAATTTAGTATGTGCACCTGGTAGTCATGCCACGAGCTTGACTCATCTGAGG
TGGAAACTGAAAAGAATGATCAATGTTCTTCTCCACTGTATGTTCTACTGATTAAAATTC
ATAACTTTCCGTTCAAAATTCGCCCCCTTGCAAATTTATTGTCTCTTGGAATCCAATATA
GTGCACAAATTTGTAGGGGAATTACTTGTAATGCATGCTGACAAGAATTGTTGTAAAATT
TGTAATAAAAGCTATGCTTTCTCCAGGAAAAAAAA
>TeaL_291
ATAAAATTGAAAGCTGGTTGGGGTTTAATGATACTCAAGTTGAAGTGGATCGATCAAAAC
ACGGAACCAGTGTAGTGTCTAAGCTCGGTGGCTTTGATGGGGCAGTTGATATTCAGCTGC
CTGAAGAAGAGAGCTTGATTACAGTTGGTGATCCTGTGAATATGTCTAATACCTCTAACA
AACAGGTCGTCATAGCTGAGAAGCTGTCAGCTCTTAATACAGTTTTGAAAGACATACGAC
CTATGGTAGGTCGTGAAGGTCCACCTTTTATCCGCGGTCCTTATGATCCAATGGAGCCCG
AGATTCCATTTGGCAAACTTCATGCCCAACAACCATCTTCTCCTCAATTTCATCCGCCTC
GGATGAATCACGGGAGGCCATTTTTCCATCCGTTGGATTTGCATCCTACTCATGCTAGTT
CCCAGATGAACTTCATGGCTCCAGAGGGCATTGTTCATCGTGATGCTCCTACCACTCGTC
AATTCCCTGTGAATATGATGCGCCCTCCTTTCCATCACCCTAACACAGGGTCCACAGGAT
TTGATATTCCTCGTCAACCTGTGTTGCAGCAAATGCAAATGCCAGGCAATTATCCTCCTT
CTCACCTACGACGAGAAGTTCCCAGGGGTGGTGGTCCACTGCCACCTCACCCCGGCAATC
ACGCAACTGGTTCTATGCAGGAACTAAACCCGATGCAAGGTTTTCCTTTTCGTCATCAGC
AACCCAACTTCGGTGGCCCTGGAATGTCTTTGCCAGGTCCTGATGTTAGTGGTGGAAGCA
ATCATCCGGAGGCGTTCCAAAGGCTTCTTGAGATGGAACTCCGAGCAAATTCAAAGCAGA
TTCACCCTTTTGCTGCTGTTGGCCACAGCCAGGGAATGTATGGTCATGAATTAGACTTGG
GCTTTCGACACAGATAGAGTGGATCATTGTGGCAACTGATGGAGTCCCACTAATGCGTGT
TTTAGATGGAAAAGATTGAATGGGGGTAGTGCAATTTATGGATTTTATTTGCCATAGTTA
CGGGATTGAGAGTTTGGGTTTGTTCCTTCATGATTTAAAAGCCAAAAGAGAGTGAAAAAA
TGAAAGAAA
>TeaL_292
CACCAATACAGTAAAATTCTCATAAAATTAAAGGTTCTAACGATATCATTATCTATCATA
TAAGCTAAGTAATAAAGCTTAGTAAATCACAAATAACAGTCCCAAATCAAGCACTAATAC
AGTATATCATATCATAGAAAGCAAATAAATAAAGCTAAAGGGAGAGGGAGGGAGGGAGGG
GGAGAGAGAGAGAGAGAGAGAAGGGTGTGAAGCTTCGAGAATACGAGGATGCAGATAGAG
AGGAACACCAAGG
>TeaL_293
TGCAGGTTTGTATTTGAAAGAGAAGTGCTCGTATGCAGTGAAAAAACCTAAAGCTGAAAG
AGACAGATTGAGCTGCATAGTGAAACCCTAATTGACAAGTAGTAGAAGAAGAAAACAGTG
AAACCCTAAATAACCAAAAACCAGAGAGAGAGAGAGATTGTAGACCTGTTGCCGAGAAGG
CGGTGGAGGCGGAGAATGAGGTCCTCCTCGTCGGGGGCGATGAGGCCGCGCTTGACGGAA
GGGCGGAGGTAGTTCATCCAACGGAGTCTGCAACTCTTTCCGCAGCGGAGGAGCCCCGCC
CTCTTGGGAAGAGTGCGCCACCGTCCCTCACCTTCCTTGTTTATGTAATTCGACAACAGC
TCGTCCTCCTCCGGAGTCCATGGCCCTCTCTTCATTCCCACTTTGCTGCAACACGGCGTC
TTGCTCGTCCCTGTCCCCTTCCCCCTCCCCTTTGCTGCTGCTGCTGCTGCTGTTGTTGTT
GCTGCCTTCGCCGCCGTCAGATCCCCTGCGGTGGAAATCGGTGAATTCTCTGAGATCGAT
GAAGCCGTCGCCGTCCTTGTCGATCTCGGTCATCATACGATGAACCTCCTCGGGAGAGGT
TTCGGTGCCGAGAGCTCTCAGAATGGATCTGAGCTCGGAGGAGGAGATCTTTCCGTCGCC
ATTGGCGTCGAACTTATTGAATACTTTCTCGACTTCGTCTAAGTTGCCTAGAGATGTGAC
TGAATGTTTGCCGCCATTACTCGGACTATTGGCCATTTTGGTGGAGACAGATTGAGAGAC
TGGTCAGATTTAGTAGTCAGATTTAGTTACGAATGTATGTATGTATGTGTATGCTGATAT
AGAATTGGCAGAAGAGAAGTGTGAAGAAG
>TeaL_294
TTTTCAACAAGTAAAATGAGTCTTTGAAGAATCCTTCATGAGTTAGAGAGAAACAACTGG
ACAATATCAGTAAATTGAGAGAAAACCTACAGAAATCCCACATAATGTGCAGCAAACATA
AATTAAAGCCAAATTAGCCTCGAAATTCCATCCCAACTCTACAGGCTGCAAGAACAAGCC
ACGACAACGCTCTCTATAGGCGACAGATACTGGGCAATGATGCGCAATGGATAAAAGGTA
TAACTTAAGTGCCACAAGTACCTCAAGTATGTCCATAACTATGTATATATAAAAGGTAGA
TATATAAATCAGCAGATCAGATTAGAAGAAGTGAAACTCAGTGCATCAATGCACGAGGAG
CACGGGGCCTAACAGGTGTCTTTGACGGGCTTACCCTTATAGGCAGTGATCCCAAAACCA
CACCACTACAGTTCAAAGCAGCAATTGCACTCTCAGCCACCACAAACTCAACAAAAGCAA
TACGAGTCGAATGATGATAGTCTCCAAGCAACCTCAAGCGCTGAACCTCTCCACAAATGG
TCTCAAAAAAGAGTTTGACATCTGCTTGAGTAACCTTCTTATCAATATTTGTACAATAAA
TTGTCCTCGCACACATCTCCCGTTCATCTTCAGACCGTGGCAAAAACGTAGGATTAACAG
GTGCAATTGCAGTTTTTGAAGGCAAAACCCTGACTGGGTAGTATCCAAGCATAGTCCCTG
CCAGACTCAAAGCATTTCTTGCACCTTCCTCATCAGTAAACTCAATAAAGGCAAAACGGA
GAACGGAATTAGGATCACCACATACACGACAGTCGACCACCTGTCCACAATTAACAAAGA
GAGCTGCAAGTTGTTCTTCCGTAACCTGATGATCAATGTCAGATACATACACAGTCCTCC
TAATTACCTCTTCTCGCTGCGCCATACTCGTACGGCTGTTGATCCTTCTCTTCCCCTGAC
TATAGCTATTCTTCTTCCGTCTAGCAGTGTTTCCATTGGCAATGCCAGAGTTAGTTTGCA
TCAGAAAATTGTTGGAATAACCAAGGAAGCCATTAGAGGGTTGCAGTGGTCTGTAATTGG
AGAGAGATGGGGGCACAAATTCTTCAGCCATAGGGTTCAACTTAGACAGCATTTCCTCCA
AATCCCTCATCTCTCGCTTAAAACCCTCACCACCATCATCATCATCATCATCAACCACTC
TAGCTTCTTCCCCAACACTACCATTATCATTAGTACCAGAGTTAACATAATCTTCTTCAC
TTCCCCACTCATCCTCATCCTTCGGCGGATCAGACTCCGACAACTTCGTCAGCGGCTCGG
CGTCCGGCTCGGCTCTCTCTCCCCACTCGTCCACGACCCCGGCTTGAGCCCCAACCGCGG
CTCCGCCCCACTCGTCTTCATTTTGGGGCGGATCGGCGTCGGACAACTTCGTCTGCGGCT
CGGATTCTGGCTCGGAGATATCGCCCCACTCGTCGACGGAGAAGTTGTAGAGGGTGTCGG
AGGTGAGGGATTCTCCGGAGAGAGG
>TeaL_295
CAGGTTAAGTCATTTGCTTGCACATGCAGATGCAATGGAATAGTCAAGCATATTACACAT
CATTACACTGCAGAATAGGGATTCGTATTCAATTAATCATAATAGGTTCATGTACAACAA
AGACAATTTTGAGCAGGATACATTCCCAAATCCCAGTCAACACAAAGGAATGCAGAGAGC
CCGGTGAACAGTGGCGCTGACACCTTCTCCAACTTCTTCATATAATTTGTAATTTTCTGC
ATCATAATCCTTCACCGCTTCTCTATATTCTCCAATAGCATGGTGGCAAG
>TeaL_296
AAAAAGAAAAAAAGGAACCACTTATTATTTTAGAAGGCAAAAGCACTGCAATCTCTAACT
TGCAAAGCTATTGAAATTACAGAGATTCATAAATCAATCCCCTGTGGATCCATCACAAGC
TCTCTCTCTCTCTCTCTCTCTTCAAAAAATCAAAAATGTCTCTCACAATCCCCTCAACAA
ACCTGTACAGACCTCTAGCAAATGCAAAACCCACTTCAACCCATCAAAAATCAACCCTAA
AACCCAGATCCACAATCCTCTGCTCATCCTCCTCACCCGACCCACAACCCGATTCCACCA
AATCGGCTCTCCAAGCCTTCTCAGCCGCCTTAGCTCTCTCCTCAATCCTCATCTCCGCGG
CTCCAATCCCGCCGGCTTCAGCCGACATCGCCGGCTTGACTCCATGCAAGGACTCAAAGC
AGTTCGCTAAGCGCGAGAAACAGCAGCTGAAGAAGCTGGAGTCGTCGCTCAAGCTATACG
CGCCGGACAGCGCGCCGGCACTGGCGATCAAAGCGACGATGGAGAAGACGTCGAGAAGGT
TCGCGAATTATGGAAAACAGGGACTTTTATGCGGGTCGGACGGGTTGCCCCATTTGATAG
TGAGTGGGGACCAGAGACACTGGGGCGAGTTTATAACTCCGGGTATTTTGTTCTTGTATA
TTGCTGGGTGGATCGGGTGGGTGGGTCGGAGCTACCTTATTGCTATCCGAGATGATAAGA
AGCCGACCCAGAAAGAGATCATTATTGATGTACCGTTGGCTTCCAGCCTCCTGTTTAGAG
GGTTTAGCTGGCCTGTGGCGGCGTACAGAGAGTTCGTTACTGGTGATCTCATTGATCCCA
CCGTTTGATTTCAATTCCTTTTGTTAAAATTGTTGTTCATGTGTATGTGTGTGTGTTTTT
TTGGGTTGGTCTTATGTAATCTAATACTTCTTTAAAATTGTTTGCCTTTGCCTAGTGAAG
TGATTGTTAACCCTGAATACTGGTTTGCAACTTTTTTTTGTTAGTGCTAAATTAAAAAAA
ATTATGATGAAAATATAGT
>TeaL_297
TAGAATTTTTCTGGGCAGCAATTGTGGTCACTCTAGCAAAATAAAAATAACGGAACATCT
TCCTAAGGTCAAACACTAAAACAATTCGCCTCATGAGAACAAAATTCTAAACCTACACAA
GATAAGAAACCATCAATGAACTCATCTAAAGGTGCGTGTGAGATCCAAATATAAGCTTAC
ATTCGATGACCCACAGTATGAGAACAAGACTTTGGCCCCTGCAATTTTCTGAACTACCAT
CTTGCCATTTGCATAATCCTTAAATTGTCAAATTGCTTTTACTTTACGAGAGGGAGGACG
ACGGAATAGACTGATCAAATCATCAAGACCCCTTGTTGTGATTACAAGAAAACTGAAGAG
GACTATAAGGTATGATCCCAACACCAGTAGCAAAAGCAGGTCAAACGTAACGCTTGCAAC
CTGATAAATACTAAGCCTGGCGCTTGTAGAATCGTAGAGCGTGAACATCCCATCAAGCAC
ATCGTGATGTAAATTCACATCAACTGTATGATCTCCTAATTCCTTTTTCAATGCCATGAT
TAATGGGTCGTTCTTTGTGAGAAATGGTGCCACTCGAGGAGTACGCGACAAAAGATCCAA
CCAGGATGCTACGTAAGAAGGATTCACAGTCAAAGTACTATTGTCCGCAAATATATTAAT
GTTCTTTCCCTGGTGGCCATAAATATGCCTCGCTAAACTCTCTGCCACTAACTTCACACT
TCTCATAATTGCAGCTTCATTCAACAAATGCCTGTTATCAAACAGACCTCCAGTGCTTTC
AAGCAATTCAGGTGCCACAGACAGTCCAGAAAGGGTCACAGCAGTAACTCTCAGCCTTGA
GAACTGTTCATGCTCCCAGGCTACTCGAGGATTAGAAATATTTATTTTCTTGTG
>TeaL_298
TAAGGTTTTCCTAATTGAACCAAACCGAACTGTGCACACCCCTATCTTCTCAACTCAATT
TTATTTCTTCTTTTGCTTCTATATATTACAAATCTCCACTAAGTTCCAATTATAAATAAA
CAAATGGAGTGTTTCTCATTCTTATGAGTATATCCTAACACTCAACTAGAAACATCAGAG
GGAGGGGAATCTGAAGGAAAATGCTGATTGGGGAGAGGGATAATTTGAGATGAGTGTGGT
GCCTTGGCTTAATATATAAGACTCTCTTTAGGCTTTTGTGGCTTCCAATGGAGCTGCAGC
CCGATTGGCTACGATTTGCTCGTACAGGTCTCTGATCTTCAAGCCGACTATGGTTTGGAA
GAGACCAGTTCCATTGCTGCTGCCGGGAAAATCGGAGTGCTTCAACATTTGTTGGGTAAT
TTCACCATAGAACTTGGTAGAGATGTTACTGAGATGGCTCTCAACATAAATGAGTTCATC
CAATCTGTCAAATTGACCATCCATCTCCAGGACAGAGACCTCATGACCAAAGTAAGCGTC
GGGACCATAGGAAAACTTGATGCCAGGGTAGGAGCAAGTGAGTTTCCTCCCACAGGGTAT
CCATGAGATGGTGGAGCCTTCGTCAAAGAGGTAAACTGGGCTGAAAAACTTCACACCTTC
TTTCATTATCAACCTCACTCTCAAAACCTTCCCTTCATTATCATCTGGAATGAGTTGGGT
TGGCAACACTTCTATCACTGCATCTGCATATTGCTTCTGTGGATCAATGTAGGCATCAAA
ATCTGGCTTTCGGGCTTCGATACTTGCTTTGATGCTCTCAAGACTGTGTCCTCTCTCAGC
CATGTCCCTCTGAATTTTCCAGGCGAATTTAACCTCGTTGCTGATGTCCAAGTAGATGCT
AAAGTCCAAGAGGTCCCTTACACGTTCGTCATACATTGGGTGCAACCCTTCAATGACAAG
GATCTTAGGAGGCTTGATGAGCTCAGGAGGGTCAAGAAGACCAGTGACATGGTTATAAAT
AGGCTTATCAACAGCAACACCATCCTTGATAGCCTTAACTTGCTCATACATGAGATCAAA
GTCATTGGCTCTAGGGTCAAGTGCAGTGACCCCCTTCTCTTTCCTACCAGTCCTATCAAG
TGAGTGATAATCATCCAAACAAATCACAGTGGTCATGTCACTGAGGAGTGTGTTGGAGTC
TGGATTCCCACCCTTTGGTGGCTCAGCAGCCCCTCCAAACACATTTGTCATCCTCCTCAT
GAAGGTGCTCTTCCCACAACCTGAGTCAGCTGCCAAACCTATCACCACTGTCTTTTCCTG
AGCTGAGCATGTTATGGTGGTGCTTGTACTCTCTCTCCTGCTGTTTTGCTTGCTTGTTCT
GTAGAAAACTATCTGTTTCTGGTGAAATCCCAAGTGGGTTTTTGTGGGTGCTGAGACTGA
GCAAGTGGAGTAGAGGGATTGGATGCAGGCTGCCATTTTCTCTCTCTTAGTTTGAGATGG
TTTGGAGAGAGATAGAGAGAGAGAGGACCTTAGCTAGTTTTGGGAGGTGACATGAAATGG
GTTTTGGTTAGTTTTTTCAAAGGAGAAGGTTGAGAGACAGAAAAATGAAGAAGAGGAG
>TeaL_299
TTTTTTCCCAATCCAACAAAAATGAATTTCATTGATCGAAATATTTTCACATATCGGATA
TATCTGAAAAAGGTACAAGGCAACATCGCCTAACCAGAGACCAAAGAGAAGTCATAACCG
AAGAAGGAACTTGAGAAAATGACAAAACTGAACCAAATAACCACCAAAAGCACGAAGGAC
AAGCAAGCACAAACAAAGCCATAAACCTAAAGCAAACTTGTCAAACCCTAATCTTAAGTC
CTCCAGTTTCCATCTGAAGCACCCCCTCCCCTGGAGTATCTGGATCCACCGCCGCCGCCG
CCTCCGTATCCACGATCACGGCCACCTCCTCCGCCGTATCCACCTCCTCCGCTTCCATAT
CCACCGCCACCGCCGCCACCGTATCCCCCACCGCCACCGTAACCGCCGCCTCCACGGCCA
CCACCACCGTATCCACCCTCACGACGACCGCCACCACCACGGAACCCGCCGCCTCCGCCA
CCACCGCTTCCGCGGGACTGTGCCTCGTTGACGGTGATGTTGCGCCCGTCAAGATCCTGA
CCGTTCATTCCCTCAATAGCGTCCCTCATTGACTGCTCATCCTTGAACGTCACGAACCCG
AATCCCCTGGATCTGCCAGTCTCACGGTCGTTGATGATCTTCGATTCGATTACTTCACCG
AACTGAGAGAAAGCCCTCTCAAGTGACTGGTCATCGGTGGTCCAGGCGAGCCCGCCGACA
AAGCATCTGTACTCAACGTCAGCCATAGATGAAGAAGAAAGAGGGGAGAGAGAGAAATTG
GGATTCGAGAACCCTAGAGAAAGAAAGAAGGGGACCCGAATGACCCCACTTCTGGAAG
>TeaL_300
GATTGTTTGATCCCCACAAATGTGACTTAAATGGGTTTTAATGGCTTCAATAAAAGTAAC
TTCAAAAAGTTATTACATTGCGTGACATCAAGTAAAATTCAAAAATTTACATGTGGAGTG
AATAAAATAGCCCGAGTTTCCTCTTTCCAATGAGCGAAAGTAAGATGTAAATCCAACTTT
TGCAGCATGCTGCTGCTACAGATGTATGGTCAACATGCTTTCCTCATGATGAGCATATAT
AAATCTTCACAATTCTCCCATGCCTGTATTGATGTAAAAAGAAGCCCATTTTTATATGAA
TCTAGCACCATAAAGATAATTTGTTTCAGTCCTTATATTTCATCGTCTCTTTCTCAAAAC
CAATTGTGGGAAATTGTTTGGCATACTCCTCAACCTCATGACGGAGCTTTGCAATCTCAG
ACATGTGAGCATCTGACTTCATAGTTGACACAAAGTCCTTCAACTTTGGTCCTTCGGTAT
CAGCCTTTATCTTCAAGGCCAATTTCACAGCAGCATCAAAGAACTCAGCTACTTTAACAA
AATCCTCCTCGGCAAATCCCCTAGATGTGAGAGCAGGAGTTCCCATACGAATACCACCAG
GGACCATGGCGGACACGTCCCCAGGAACAGTGTTTTTATTGGCTGCAATGTGCGCCAATT
CCAAAACTTTCTCAACTCGAGAACCATCAATACCCTTGTTTCTTAAATTCACCAAGACCA
GATGATTATCAGTACCACCAGACACGAGTTCATAGCCCCTCTCTAGCAAACTCTCAGCAA
ACTTTGAGCAATTACTAAGAACTTGCTCTTGGTAGGCCTTGTACTCTGGTGTCATGGCCT
GCTTCAGTGCAACTGCCAGACCAGAAATAGTATGATTATGGGGACCACCTTGAAGTCCAG
GAAAGACTGCCTGATTGATTTTGTCTTCATAGTCA
>TeaL_301
GTTTCTTCAAATCCAAGTCCAGGTACTCAAAAACCAGATACAAACGCTTTTCACTGTGCA
CAACATCCTGTAACCTGACAATGTTTCCATGCTGCATCTCCTTCAATAGAGAAATTTCTC
TAATTGCTGTGCTTGGTACGCCCTCATCTTCTTGCTCCAATCGGATCTTCTTCAAAGCTA
TGGTTTCATTGGTTACACGGTCACGAGCCTTATAGACCACGCCATAGGTTCCTTCACCAA
TCTTCTCAACTTTTTCATACTGGTCCATCTTACCCACGTCAAACGGACCCACCACTGGAG
GAAAAGCTCTGGAAAATGGATGAGAGAGTGAGTGGGTTAGAGATGTTCCGATGATGATGA
TGATGATGTATTGGTTGCTGTGGAGCGCAGAACAGACACGTAAAAGGGGGAGATTTGGGG
CTCGGAGATGGGGAGGGTGAATAGAGAGAGTCCGCTGTGTGACTGAGGTGAGTGGTTCTA
AAG
>TeaL_302
GTTAATTAGTAGAAGTAAAGAGATCTGTAAGTATATTATTTTCCTTTCTGTACACAATTT
TCTCGGGAAAATTTTGAGGTGATTGATCCGTGTTTATTTGAGATCATTCCCTGTTTTTTG
CTTTGTTATTTGCTTTAATTTTCTCGGACTTTCCTGCACTTTCTCTTCTCTGATTCTGAA
AATTTCGGATATGGAGCCAGTTCTGTTGCAATATTCATATCCAGATCAATCGATCACTTC
ACCATACAAGCATATCAGAAACCCTAACAGAAACCACCGCGCTCTCATTTCTCGACCTTT
CGAGAACTTCGCTTTTCGCGGCGGTGTTCTTCACGCGCCACCACATTCTCCTATCTCATT
CTCGTATCCTCCATCGATTTCACTTCTCAACAATCCACAACAACAACCTCCTCTTCTTCC
TCTTCCGATCCCCAAACCTAACATTAACCCTCTCAGCAGAGGCCTTTCGTGCCCTTCCAA
AAAAATCAAAAACCGAAAGAAATCGAAGACACCAGTGAATTCAGATTCAAAACCAGATCT
GAAATCGACGGAGTGTGTGCTTATTGGATCGACTAACCCGTTGGGACCCGACCCGAAGGA
TCTTCCGAAGGATGTTTCTAGGGTTCTGTCATCATCGGCTGAGAAGTTCTCAGATTTATC
GGAGGTGTTTAGTCTCTCTCCTCCGCCAAGCAGCTTGCCTTTGCCGACTTTTTCACTCAG
GCCGAAGCTCAGTTGCAACCCTGAGGCTGCCGGAATCGATGGCGGAGCGACGGACAATCT
CCGGCGGATTCTCCGACTCCGGTGAAGGATAACAAGTTTGGGTAATTCTGTGAATAAAAG
CAAAACTGAGGTCATGTAATTTTGTGGTAACCGTCTGTGTTTTTTAATTGCGGTGCACGA
AATGCAAGTAGTTTACGTGTAGGGTTTATCTCTTTTCGTTTGTGTTTTGATTTGTAATTC
TCTGTTTTGAAGAGTATCTGAACTTGAATCCAGTGTTTGGTGATTCTATTAGCTGTGTTT
ATTTGGAAGATTTGCAAAGGGATTTAAAAAATAATTTATTTTCATTTTCTAAATCTCTTT
GGCAATTTTCAAAACAAACACAGCATTAGTGTCTAAACTTGCTTTTATTTTAGCTTGCAG
TTTGAGTAGTCCGAGTTTATCGTGTATAATAAATTATCCTTTTCTTGTTATGTAATACAT
TCCTTGCGAGGAAAACGTGAAGTGGGG
>TeaL_303
TTGAGAATTGGAACAACAACTACAATACAACATGAATTACAATATGAAAATAAAGATACA
AAGATGATTTTGGTACATAGAATCAGATCTACCAAGTTTGTCACATTTATATTCCACAAT
CTAAACAATTCATAAACACAAACAAACAAACAAACAACATTGAAATTCGAATACACCACA
TATAAATAAAAAACCACAAACAAACAAGAGATCCAAATCCGAAATTTGTGGATCAATGCT
TCTTCAAGAATCCTTCAGCCATCTTGAAGTACTCCCCATACCCACCACCACTTCCAGATT
TGCCATCTTCATCCTCATCACCACCTGAATATGGACGTGGGTTTGGATGTGAATGCGATG
ATGAATGAGTCGAGGTGGTGGTGGTGGTGTCTCCGGAGGCGTTGGTGGTGGTGGTGGTGG
TGGAGGAGGAGAATTTGAGGGGTGTGTGGCGGTTACGGAGTTTGAGGTGGAGAGAGAAAG
AGGAGGAAGAGGAGAGGAGGGTTTTGGGGGAGAAGAGAGAGGTGGCGGTGGTGGAGGAGG
AGAGAGAGAAGGGTTTGGGGGAGGAGAGTAACCTTGACAGAGTGTGAGCGGCTGTGACTG
CCATTGCTAGAGAGAGAGAGAGAGAGA
>TeaL_304
TTCTGATTCCACCTGAACCACTTATTTTTTAACCATAATAGCTTACGAGGTGTAAATAAC
TATTCATTCATAGATGATTTATGTCATTTGAATTCTGCATAAACTGACTACATGTAAGTT
TATCGAAATAAAGATACCAGTTGAGAAAAGTAAAAGAGTAAAAAGTAAAAACTAACCACT
GAAATATCCATCAAACCAGCACAAACAAACAAGTACTACTGCTGCTGCACACTGAAGCCA
AATGATACATCCTCGCCAACAAACAAGAACACAAAGTTGTTCCGGGTAGAGAGATGCCCC
AACTTTCATACCTTGAAACATTATACCAATTATAGGGACACCTAACAAGAGAACTGACCA
ACAAGAATACTGCAGTTGATACGAAGTTTTTAGTCCAAGATAAGACTCCTCTCCTAGAGC
TTATCAAGCTTTTCAGCCTTCACAACAGGGTTGGCTTTGGCTATAGCATCCTGAGCAGCA
GACCGATAGTCGAAGGGGCAGTCATGTTTGTCAGAGTAGCGATGAACTGCACAGAAGAGG
TTACCACATCGGCAATTGAAACCAGTTAAGCCAACACGCTTCCTGCAAGCGCTGCACCTG
TTTGGTGGAACTTCTTTAACTATCACATTATTCTCATTTAGTAATGATTCATGAGACGCT
TGCATTGAAACAATCATGGAATCTGATGAACCAGCATCTACATGAACAGTTGTTATGGCA
GAATCAGGCTCCTTCCCAGGGCTGCCAGACCCACCATTTGCAATACTCCCAATAGACGAT
GCAGCAAGTTTAGTCTGTTGTTGCTTCAACATCAAGTCCTTGTGGCACTTGGAACACAGG
TTCATGGTTGCTGCACTTCCAAAAAATCCGCAGTTATTGACGCAAAGCATGGGAGCATCT
GGAGGAACTTGGCATCCTGTCTCATTTTGCTCCATTTTGACTTTCCTGTTCGCAAAGGAG
GCAGCTTTTTCGTAATTGCTCGCCCTTCCTACCCCCCTAGGGCGAACAGGAAATCGCCTG
AGGCTCTGAG
>TeaL_305
TTTTTTTTTTTTTGTTGTTGTTGTTGTTGTTGTTGGTAGTGGTGGTGTTGGGGTTGTTGA
TGTACTCTGGATCTGAGGACCAGCCGAAGAGTGGGGTCCACCAGTTGGAAGACGTGCTTT
TCCGGCGGTGTGTGTCAGGTTTCCGGTGACCTCCGGTGGTGCATGCGCGAACTCCGATCG
GCCGGAAAGCTCCGAGACTGGTAG
>TeaL_306
GTTGGACTAGATAACGATGATTGCTCCATGCAGTTAGGCTCTCCACTGTCGGGGAAATTG
AAGGCTGAGTCTCCCCCATGGTACTTGGACATGGAACAGATGTTTGAGCTCGAGTATGAA
GATCAATCTCAATGGAAGAAGCCTAGTGTACAAAGTCCTTGTGGAAGTCCAATTTCACGT
TGAAGCACCCACTACTCCCAGATGATGCTCCTGTCCAATCTCATTATTAGCCCTTCGTTG
TTTACGAT
>TeaL_307
GAAAAATGTCAAGAAGTCATTTTATTAATAATAACACAACAAAGTTTTAAACCTTACACA
CAAACCTAAGCACAACAAACACCCCCACTCAGTGGGAAGTTCAAGCAAATACAAAATTCT
CTCCCAGAAACTAGTAGTAACAAGCCTTCAGAATTTTCTCCATTATAACCTGAATTAGAG
GTAAACATAGATTAAAAGTGCATCTTCCTACTCCCAGTCAAGAAATTACAATAGCATGGA
ATCCCATGATGAGGTGATTTGCCACATTTCAATGGGACTTATACGCATGCCTCAAATGTT
ACCATTTTCTCGACCAAGCATTTGAACGACCTCAGCCACACCTGCAGCAATCTCCTTCTC
GATGAGACCATCAGGCATATCAAATGTCCTCCTAGAAAGTGATTTGCCAGGAGGCTGGGG
GTCAACCACATCAAGCATTGCTTCCAGCTCATCAACCATTGACCTTTTTGCAGATCGCAC
CATAAGATCAGCACCCTCAATGGCATCGACAGTGAGAAGCACGACAATGATCTTCTCAGA
GAACCTCTGGCGCTCCTCAGCGTCGCGGGCCAGGTGGCGACGGAAGGCAAAATTGTTGAA
CATAGCCCTAATTTCCTTCAACTTGGCCTTGGCAACAGCCAGGCTTCGGAGCGCACGAAG
CGCCTGCGACCTCCTGATCAGATACTCCCTGAAGCTCATCTGTATCATCATCGCCGCATC
TTGAGGCGACAACTCCTTCTTCTTTCCCTTGCACTTGTCCCTTTTCGCAAAAGCCTGCCT
TAGAACCACAACTCTATGATTTGAAGGCTCTTCTTCAATCTCGACCACACGAGTAGGGGC
CACTTTTTTGTCACATTTATTCTCTTTCCTATCCTTCTTCTCTTTTTTATCCGATTCGCT
GCAATCACCGCCGGTGGATGATGTGAACGTGTAGGTCCGTGTGATCGGAGAGTCGTCGTT
TTTGTCCTTGATCTCAGCCTTCCATTTGTAGTTCTTCTCCTCCTTCTTCTTCTTCTTCTT
CTTTATTTAGTAATATTTTATTTTTCTCATTTTCT
>TeaL_308
AGAGAGAGAGAGAGAGAGAGAGTTAGCTTCCGGCCTCCGAGATGCTATGCAGTGAAGGCT
GCCATGCTTTCGATTTGGCAACAGTAGAGTTTGTCGACGTTGTCGTCCTGGGTCGTGGCC
GATGTCTCTCATATTTTAACACCTGGTTGGTCTTCTCCATCTCAGACCTTCTATTTGGTG
TCTCAAAATCAGAACCCATCTTCTCTTTCACATTCTCTTGCTTATCACCAGACTCTGTCT
CTGATAGTTTCCTCCTCATCTTAGCATACTTCTTTGCCCACAACCCTTTCCTTACCTCTT
CAGTGGTGATGAGTCTGTAAGCTTTGCCAATAACCAGAGTGTCGGTTGGCCGGAGAAGCT
TTATACGCGTTATGCGTACTAAAGTGGCAGTGGCAGTGGCAGTGGCGATGGTTCCATAAT
TGCCGTAGCGACACGTGTTGGAGTCATGAATAGTGGTGGCCGTGGAGACGGTGGTGGTGG
GGCGGTGTGCTTGGTTTTCCGAGAAATATTGGGCATTGATTGCCATGAGTGAAGGGTCGT
TATCAAGTGCATTGATTTGGGATCTTTTGCCTGTTGTTGTTGTTGTTGTTGTTGCTGCTG
TTGTTTCTTAGTCATTTTTG
>TeaL_309
CTGCTCTGTTCCTCAGAATCTCTCTATATCACACCCTCTCTTTCACCACCAAACCCTTCT
CTTTCACTCCCTCTCATCTCAATTCCCACTCTTTCTCTCTCAAAGCAGCAATGATGGAGG
GAAGTGAAATCACAGAGAAAGAGGAAGTAAGTGTGATTGAAAAGAGGAAAATCTTTGTTG
CTGGTGCCACTGGAAACACTGGGAAGAGGATTGTCCAGCAGCTTCTGGCCAAGGGTTTTG
CTGTCAAGGCCGGTGTTCGTGACGTTGATAAGGCGAAAATAAGCTTTTCTGATGGCAACC
CAGATCTTCAATTTGTGAAAGCCGATGTGACTGAAGGTTCAACAAAGCTAGCTGAGGCTA
TAGGTGCCGATTCAGATGCTGTAATATGTGCCACGGGTTTTCGACCTTCTTTGGATTTAT
TGGCTCCATGGAAGGTTGATAATTTTGGCACGGTAAACCTAGTTGAAGCGTGCCGCAAGC
TCGGTGTTAACAGATTTATCCTTGTTAGTTCCATTTTAGTTAATGGGGCTGCAATGGGTC
AATTGCTTAATCCGGCTTACATTATTCTCAATGTGTTTGGACTAACATTGATAGCGAAGC
TTAAAGCAGAGAAGCATGTCAGGAAATCTGGTATTAACTACACAATTATAAGGCCTGGTG
GATTGAGAAATGACCCTCCAAATGGAAACATAGTCATGGAACCAGAGGATACTCTGTATA
AAGGCTCCATATCAAGAGATCAAGTTGCTGAAGTTGCTGTCGAGGCATTGAATCACCAAG
AAGCTTCTTACAAAGTGGTGGAGATCGTTGCTCGCACTGAAGCTCCCAAACATTCATTTC
AGGAACTATTCGGTTCTATAAAGCAACAGTAATTTGCTCGCACTGAAGCTCCCAAACATT
CATTTCAGGAACTATTCGGTTCTATAAAGCAACAGTAAT
>TeaL_310
TTTAAATTTTTATCCATACGCATCTATCCAAAAATATAACTAGTAGTCTACCAAATATTT
TCTATACACACCCATCCAAAAATATAACTACTAGTCTACCCTTTTTCTACCCATATCGAA
TCTCTAATCTCCTGGACTGATAGTCAGTGCAGTTTGAACAGGAAACAAGTTCTCTGTAAG
TGCTGGACGCAGGAAACCATCCTTCCAAATCATACTTCTTTGCAGCTGTATCATTCAAAG
CACCGGAAACAATAGCCACAATTTGATAGGGTAGTTTTAGATTAAATTCAGTGTTGGGTT
TCCGTAAAAGCGTCTCCACATAACTGGCCAATCCCGCAGCTGGACCTATGGGACCAGAAG
TTGTCACAGCAACCTTTTGGCCAGCTGAGACAACATCAACTTCCAAAAATCGCCCAACAT
CAAAGGGCTCTGGAGCATAGATTGATTTGTTGGCACCTGAAATAAGTTCCCTTCTGCTAC
CTTCAGTCGGTATACGATACCACTGGATTGAACATTTTGACAGGTCTTGAGCTTCATCTG
AGCAAGGTTGAACTCGCAAAGCTGAACCTAAAGTTTCAGAACCACCGAACTCATATACAC
GGAACTTGTTCTCCTCAGCCCTCCTGCTCATTGCCAGCTCTCTTTGGAGCTTAACCGAAA
TTATAGACTTTTCTCGAATCTGCATGCGTAGAGCTTGGAGCTCATGTTCCATGTCAATCA
CCTTGCTGGGCTGATGCAACAATTTAATTCTTCTAGCCTCTTGAACCTCCTCCAGAAGTT
CGTCAAGCTCCTAACAATATTGGACAAAACAAACAACAGTAAGCAATAAGCATCTTCTAC
AAACAATTTAACATCAGGAACTGCCTCATGAAATATTACTCATCTAACATGCACATTGCC
AATTTCTTAGCATCTCAATTTCAATTTCCGCACAAGCAAAGGACCGCTCTTGGTTAACCA
ATTTCTTAGCATCTTCTGAAGCCTAATTTGGATTCTTAAACCCCAATTTGCTGCTATGCT
CTATGCTAGTCAGATTGTATTTATCTTACTCATTAACAAATTATCATTACATGCCAACAA
TAATAGACACCTTGAATTTGTTCCACAAAGAATTAATCTAATGATAGTAATGAATATATC
TTCTCACAAATGTGGCATATTGACAGTGACTGCTAAAATTAGCTCCAAAGACTACAATTA
TGACTATTCTCTTTATGTCATGCCTTAGATCCTACTGGAATTACAATTAATGTCAATACA
AGCAAGATTTTAGATGGTGATGTAAATTAATGAAGAAAGAGGATCTAAAATTCAATAAAG
TAAGATCATTGCCTTGTCACTTAGGAACATGAAGGAAGTAAACTATTTAAGAAATTGAAC
ATGTAGATAGA
>TeaL_311
TGCAAAGATTGACATGTTTAAGGGGTCAATGAGGCTTGCGGTGGACAAGTGGGGTCGTGT
GGAAGTAACTGAACCAGCCAGCTTCATCGTTAAAGCAGATAATAACCTGTCATTGGTTGA
ATATGAACTGGTCAATGTGGTGGAAGAGTGACTCGTGCAAATGTAGTATCTGCTACTACT
CGGGGGCCAAAACAACTAAATCAGGGTAAGATGTGGATTTTGTGGTTTATGAGATTGGCA
AAGTGATATTTAAGTTGTTTACCAGGTAATCCTGTTTCCAAGATGCGTGGAAAGTTCTTT
GTTTAGGAAGAAAAATCATCAAAGTTATGTCTACAAGAAAGTCAGATTGTCCCTTGGTGG
CTGTCAAGGCACAGCTGGTGAAGCAAATTAGAATCCTAGCCCTGCTGGTAATCATAGTCG
GATGAGATAAAAGGAACTTGCTTTGGTTGTTTATTTATGTTTTAAGACAAGGATTGCTCA
TATTGTGCAAACACAGTTCCTGAAGTGTTATTGGTTTTATGTTTTTCTCTTAATGAAAGG
GTGTGTCTTTGTTTTGTGATTATGTGTTTATTTTGTTGGATGTTTGGCAACCGCTTTTAG
>TeaL_312
GTGAAATCAAGCGAAATGCCAACAATTTGCTGGTGAATGTTATGGATGGGGAGAAGAAAG
TCCCGGTTGATCGATCAGTGGAAATCGGACGGAAATTGGAGGATCTTTCGCTGGGTGGTG
GGAAAGGAGGCCATGGAAGATCGTCTGGGAAGTGCGATAAGGTTTCTGGAAAGTTCCATA
GCCAGAAACTGCAGAAGCCAAGAGATTCAAAGTTGGTATGGGTTAGAAAAGGTGAATCTT
CTGGTGTCAGTGTTGCTTTGAGATCAGGTGTGGTGGTGAAGGCTGGAGAAAGCCAGAAGA
AACCAGTACAGATGGGGCCGAAGGAAACTGGTTGGAGAGAGTGGCCAAAAGAAAGCCGTT
GGAGAGAAGGGCCAAAGGAAAGAGATCGAGTTGGCGCTGCTGGAAATGTCAACAATTTTC
ATCAATGTAGCATATAGTTTTATCAGTTATGTGCTCTTCTTTTTGTACAGGTTCATGTTT
GTTGATAGTAACTTGAACTTGGTACCCCTTTCTGAACAATTATCAAAACATTGATGTTTG
CTTATTGACAAA
>TeaL_313
AGTGATTGTCCTAAAACGTTCTTGCCCTGCAGTGTCCCAAATTTGAAGTTTGATAGTCTT
CCCATCTTGCTCCACTGTGCGTATTTTAAAATCAACTCCAATGGTGCTTATGTAACTCTC
CAAATAAGAATCATCAGCAAATCTCAGAAGGAGACATGATTTGCCAACACCAGAATCTCC
AATAAGCAAGAGCTTGAACAGATAATCATACTCTGGATTCATGATGACTGTGATTCTGAT
CGAGGAAGGTCAATTGGATCTTCCGGCGAGTAACGGCCGGAGTCTGACGGATCTTCGCCG
GAGAAGACAGCTGTGTAGAGAAAGAGAGAGAGAGAGAGAGGGGCTGAAGCGGCTGCAGGA
AAAAAGCAAAAGCATGTAGCCCGCAGCTTTCATTACTATTATTATAT
>TeaL_314
GCTGCACCCACCCCCCACCAAAAAAAAAAAAAAAAAAAAACCTCCATGATTCCAATCTTT
CGATAAGCGTCTACATCATTCGTCCTCAAATATGTCGCCACTTAAAGCAAGAGCACCAAA
AAGAAGCCGTTATTTTCAGCATGAACAGAAGCTACTTCCAAAACCAAAATTAGCCCATTT
AAGAAAAGAACCCGAAAGTCTTTCAATATGATATACACAAATTAATTGGTTAGTTTTGAA
AACTCAAGACAAATCAAATGATCCCTGCCCTTCACTTATTGCATAGAGTAGTTTCTTGAA
CATAATTTCCTTGGTAGAGTAGGGAGGAAGCTTGAGATAATTAGCACAGGTCATTACACT
CGGCAAGTCATCATCCGCAGATTCTAATAATCCGGTCCCATTGGCCATTGTGTTTCCAGT
TGTTGCAGAAAGCTTTCTCACAATTGTCAATTTCGGATTCAGCACTGCCAAACCACCAGG
TGGGAGCCGAGGTGCACCAGTGACAAACTGACAGAAAGCCCGTTGCTGCTCTGGAGTGAA
TTCTCCCATAATTTCAAGCAAATTAACAATTGCAGGACTTTTGGCAGTGTATCCGTGGTC
AAATTTTATGTGGTCCACAAGTGTATCAGCCTCCCACAGCTCTCTACGGCCACAAAGCAG
ATAGTCCAATTCATGTGGAGAAAATATTTGTAGAGTTGAGATGTCGAAGACTTGATTAAA
CCCAGCTTTAAATGCTTCAATTTGCCTCATAATTCCAGTCTTG
>TeaL_315
GCCAAAACATGTATTGGGAGTTCGCTATTTTTATTAATTGAAAGACTGGTTAAACAAATG
TCTACAACACAGTTCTAAATACATTTACTAGGAACTTCAATTCTTTTGATAGCACCAAAT
CCATGAGTTATGTGTGTCAATGTACTCATAAACAAGATAGATTACAGGTCTCTTCAACAT
ACCAAAATCCGCGGAAACTAGGAAGTTTACAGTCCAACTAGAAATTCAGATGATTATTGC
AAAGTCCCACCTCATTCTGAAACTTTCACTATCATTTTCCTCAGTAACTGAACTCTATTG
TCCAGACAAACAGCATGTTCAAATGCAACAGACTGCAAAATGATTCCACTTCTCTGATGA
CTGGATTCCCTTCACAACAAACTAGTCTACTAGGAATAGTTGTCTTCACCGCTGCCAACA
TCTGGAGTATGAAATCCTCATTTGCTGCCTGACACTGGCTAGACTTCTGGTTCATTCAGC
TACTGGCATCAGCATTGTGCATCATTTGTGAGTTCGTGTTCTGTATCAAGTCCTTTGAGT
TTGCCGAGGGAGCTGGGTTAGGACCTTCCACATTGGCATTCATTCCCATGGCTGAATTTA
TAGGAGGCCGAGGCCCTCCTGACAAAGGCGCCAACTGTCCACGTGGTGCTGACATGGAAA
ATCCTTGACTAGGATGCCCAAAAATGTGAAGGTTAGATCCGGCCATCCCTTGGGAATTAG
TGGGCCCTGAATAGGATGGGGGGCGTGGGGTAGAGAAAAGTGTCCCTTGCGTAGGGGGGA
CCGGAATCATAGAGCATGCGGGAGATCCACCGTTCATGTCGAGCATACCCATCCCAAAAC
CCATCCTCATTCCCATTCCAACAGCCATGGGTGAGAAACATGCCATTTGAGCTGCGTGTA
CATGTTGCATTCCTGTTGGTAACATCATTGGCGGCATGTACAACCCAGTTCCCATAGACA
TAATCTGTACTTGGAGTTGAAGTGTCTTCAAATACTCTATTGCTTCATCAAGCATTGAAG
CTTTGTCCACCTTGTTGCAGTTGGGTATGAGTTCTTGTAATGCACGCATCTTTTCATTAA
TCCTATCTCTTCGTCTCCTTTCAGATAAATTGTGCACTTCTGCAGCTCGGCTTCTTTTGG
ACCCTGCACCTCCTCGAGCAGGAGCTGCTTTTCTTATACCTACTGATTCTTCTTCAACAT
CTTCACTTCTGCCTTCAGAGTCGTCAGTCTCATGGCATTTTCTCTTCAAATTATGCGTTG
GATTCGGATCATTAGAAGCTCTCTCTGCACTATTGCCAGAACATACAGATGAAGAAGCAA
CTACGGGCTCTACAGTCTTTGCAGTTGAACCAAGAATTTGTTTTGGTGACTTGTCATTCT
TAACAACATCTTCTCGACAAACAGCTTCAGATTGTCCAGTGGTATGTGAATCCTCAAGTG
CAGCTGCCACTGATTTTGAATCTACCTTAGGTGGCACCAAATTACGTTGATTAAGGGAAC
CCATTTCATTTCTTAATCCACTACTCAAATCGAGAAGAGCGGA
>TeaL_316
AGAGACTGAGTTTTGTCGGGCCCGTTGGATCGGTTTACGAGACCTTGTTTTTGACATGGG
AAGATGGATGCTATGATCATCTGAAAGTGAGAGCATCTACGGAAAGCATACTGGATAATG
TCTGCTTTGATGGATCCAAAGAGATATTTTCATCTAGTTGGGGATCAAGTAGACATGATG
GACATTCAGGTGAATATCCAATTGGCCAAGTGCTGGCTGATATGGAAAGTGTTCAATATC
CATGGGGAGAAGGGTAATGAAGCTCAAGGAACAGCTTTTCGAGGCAGAGAAGGAGATACA
GAGGCTACTGGAGAGATACGATGGTGTTTCAAGCAACAGTCCGGCTTCATTGTTCTCCAT
GGAAGCCATGGATCCACCTCCTTTTCTAGGGGAGTTTGGGATGGAAGGGTTTGGGAAA
>TeaL_317
CTGACATTCAATTGATCATATAAAATAGCAGCAGCAACGGTCCACAAAACAAAATCCCAC
AAAAGCAATTGTCTCTCTGTTACCCTTGATACACAAACAAAACAAAAGAAAAGAAAAATT
CTTGGGCTGCTACCCTTGGTTGATTGGAATGTGGGTGAGTGGGAACTAGCCTACTACCCC
TGCTTGACTGACTTGAATTTGGGTGAATTGGCACTGCCTTGCTTGATGGAGTAGGCCTTT
GCATTGACATTGGCATGCTAGATGTGCTTGACTGAGTGCACTTGGCCTTCTAACCTCAGG
CAATATGCTCCGCAAGACTAAGAATCTTGACATGCTTTTTCTTCCTTAGCTCGTGTGGGA
CTGGCCCAAATACTCTGGTTCCTATTGCCTCGCCTTGCTTGTTGACAAGCACCACAGCAT
TGTCATCGAACTTGACCTCACTCCCATCACAACGGCCCCGCGGCATGGCAGCACGCACGA
CAACGCCATAAACAACATCTCCTTTCTTCACTTTGCCTCCAGGTTGGGATTCCTTTACTG
ATGCAACTATCGTGTCCCCCAGTCTCGCCCCTTTCTTCCCCTTCAGAGCTTGTATGCACA
TCACTCGTTTTGCCCCTGAGTTGTCCACAACTTTAAGATTGGTCCTCATCTGTATGAAAG
TCCTGCATTGCTGAAACAAGAACTCACTGCATGACATCTCATGTGGCGTTCCCTGTACAC
CAAGATTGTTGCCAAGGCCTCCCAACAATGAACGGGCAGCACGCAATGATTTGGAAGGGA
AAGCTGCAGCCATCTTTGCACTTAATTGCTGTGCCAATAAAACCGACAGTCCCCAATTTT
CCCTTGAATCCTCCTCCTCAGTCTGCGATGACGGCAGTGGCGGGGGGGG
>TeaL_318
AGCTTTTGGAGAATGCAAGCCATTGAGGGAACTTGCTAACCTTACATTAACAATGGGCAA
CCGTGATGCTATTGATGAAATGTCTAACACAAATGCAACTGTTCTTCTTTCAATATTAAA
ACTTATTGACAAATATGATCTGTATGGTCATGTGGCATATCCTAAACACCACAAGCAGCC
TGATGTTCCTGACATATATCATCTGGCAGCAAAAACAAAGGGTGTCTTCATCAATCCAGC
TTTCATTGAGCCATTTGGGCTCACTCTTATTGAGGCAGCAGCTCGTGGTGTGTCTATGGT
TGCCACAAAAAATGGAGGTCCAGTTGATATTCATCGGATAAGCAACTTTGGGCAAGATGT
AGACAGAATGGACTGAAAACTATGAAGCACGGACACGCGACACGACACGCGACACGACAC
GGACACGCCGACACGCAAATTTTCAAAAAATGGGGGACACGACACGCCGG
>TeaL_319
CAGAAATCATTTATGCAGGGTCCTCACCCTTTTAATCAACTCCAGATGCTGACACCACAG
CACCAGCAACAGCTTATGCTTGCACAGCAAAATTTGACATCCCCATCTGCTAATGATATG
GAAAACAGAAGGTTGAGAATGCTCATGAATAACCGAAGCATGAGCCTTGGGAAGGATGGG
CTTACAAATTCTGTTGGTGATGTAGTTCCAAATGTTGGATCACCTTTACAAGCTGGTTCT
GTTTTGTCCCGTGGAGATCCAGATATGTTACATAAGTTAAAAATGGCTCAGTTTCAGCAA
CAGCAGCAGCAACAACAGGTACAGCAACAGCAGCAGCAACATCATCAACAACAACATCAA
CAGGCACAACAGCAGCAGCAACAACGAAGAGATGGTGCCCACCTCATAAACGGAACAGCT
AATGGGCTTGTTGGCAATGACCCTCTTATGAGACAGAACCCTGGAACGGCTAATGCTTTG
GCTACAAAGATGTATGAGGAAAGATTAAAACTGCCACTCCCAAGGGATTCTTTAGATGAT
ACAGCTATGAAGCAAAGGTTTG
>TeaL_320
TAAAATAGCTTTTGCAATTTAAAAAGTTATCCAACAAAGTTATATTCGAATTTAGAAATG
AAATTTGCAATGAGCAGTACAAGACTAACCAGAAAACAGAGCCTACTTCCCTGATGATGA
TGCAGTAAAATTTGGAACAGGCGATCCAATGCTACCCAATTGCTATATTAAACTTCTACA
AAATTAGTTGAAAGAGAATAGAGTTCAATTCCGACATAACATTAGTTATCCAACTACAAT
AAAATTAAGTTCCACTAGTTCTGTTTACGATTGATACCTTCTAATAAATTAAGCTGCTTT
TTGTTTCTTGGCTACTCTTTTGGCCAAAACAAAGTCATCATCTGATTCATCCCTGGATAT
ACCTTCTTCCTCAATCTTGCGTTTCTTGGACATCTTCGATGAGTCTTTGGAACTTGGTGT
CTTGTTTTTCTGTGAAGAAACTGGGGAGGATGTTATTTTTCTCTTCACAGTAACAGACTC
GGAGCTCTTCTTTACAGTGGTGACAACAGTTTTCGTCAGCTGACTCTTTTTCTGTTTCTT
CTCGTAAATTTTCTTTGCCAACTCCTTGGGGAGCAAGCCAGACTCCATCATCCAGAAAGC
AGCCATTTCACTATGAGGCACTTGCTCATACAAAGTTTCATAGAAAATCCTCAGTGGGTC
TCTTTCCTCAGGAGGGTCTCGCTTCTGACCAGGCAAATCATAAACCTTCTTTTCCCTTTT
CTTCCCATTCTGCTCAGCTTCTTTGGCCCCTTTTTTCTTGTCCTCCTCCTTCTTTATCTT
ACTCTTTTTGTGCACCTTGTCAATCTTGTTGGAGCTCTTCTTAGTGGTGGGTTTTTGGAA
ATCATCATTGTCTTTAGATTCTTCCTTCTTTACCTTGTCAATCTTGTTGGATGAGCTCTT
CTTAGAAGTGGGTTCTTGAAAATCATCATTGCCTTTAGATTCTTCCTTCTTTACCTTGTC
AATCTTGTTGGATGAGCTCTTCTTAGAAGTGGGTTCTTGAAAATCATCATTGC
>TeaL_321
ACTAAATCATCACTACTTGCCATTGATAATAAAGATATACAGTTTCTGAGCTGGTATCCC
CATCTATGGAGTGCACCACAGTTCTCCCACTCTCTCAGCTCTCTTTTTTCCCTCCAAAAC
CCTGCAACAGACAAAACAGAGCTTATCCTTCAAGGCCATGGAAGCAGAGGACTTCTCAAC
CGACTCGTTTCAACTGTCAAAAGATGTATGTTCCCGGGTTTGGAGAAGCATCACCTGAAG
CCAAGGCAGCCAACAACCTCCATCATTTCTTCACTTATGTCGCAGTTAGTATTGTTACTG
CACAGCTCCAGAGCTATAACCCCGAGGCATATAAGGAGTTGATGGAATTTTTGAGTAGGC
ACTCGTTGAGTGACGGGGACAAGTTTTGTGCAGATTTGATGAGGGAGTCTTCTCGGCATA
AGAGTTTAGCTTTGCGCATATTAGAGGTTAGATCTGCATATTGCAAGAATGATTTTGAGT
GGGACAACTTAGAGCGATTAGCAACTAAGAAGGTTGACGAATCCAACACGAGACTCATGA
GGGATTATGTTTTGGAAACTATTCACGGGGAAAGCTAGAGCAAAAATGATGTGTGTATAA
TTTGTTGTAATTCACATATGCATGGAACGGATAATGAATTTTGTCATAATAAATTACAAT
AATTTATATTGGGCAGTTAAAGTGCTCCTGGCATAAAA
>TeaL_322
TCTCTACTGCTCTACTTATCCACTCACCCTTCCATTCCCAACTCTTCACCTCAGACTGAG
AGACACAGTTTGGTTTGTCTAGCAATGGCTTGCACAGCTACTTCAACAACAGCTCTACTC
TCTTCTTCATCTCCAAACCCTATTACTAGGCCCTCTTCTTACATTTCCCCCAAATCATCC
CTTTCCACCAAAACCTTATCCATCTTCCCCACTTCCTTCAACGGCCTTCGCAAACCCTTC
CTCTCTCGTTCCATCTCCTCCCCCAGATCTCTCTCCCGCCGGACTTTCCTTGTCAGGGCC
GGTGAGCTTCCACTTGTTGGAAATACAGCACCAGACTTTGAGGCAGAGGCTGTTTTTGAT
CAGGAGTTCATCAAGGTTAAACTCTCAGAGTATATTGGGAAGAAATATGTTATTCTCTTT
TTCTACCCTCTGGATTTTACATTTGTTTGCCCCACCGAAATCACTGCATTCAGTGACCGT
CATGCAGAATTTGAGAAGTTAAACACAGAAATATTGGGTGTTTCCATAGACAGCGTGTTC
TCCCACCTTGCATGGGTCCAAACAGACAGAAAATCTGGGGGGCTTGGTGATCTAAAGTAT
CCATTGATTTCTGATGTGACCAAATCAATTTCAAAATCCTATGGCGTGCTGATTCCGGAC
CAGGGAATTGCATTGAGGGGACTTTTCATTATTGACAAAGAAGGAATTATTCAGCACTCC
ACCATTAACAATCTTGCAATTGGGCGAAGTGTTGATGAGACAATGAGAACACTTCAGGCA
TTGCAATACGTGCAGGAGAACCCGGATGAAGTATGCCCAGCTGGATGGAAACCCGGTGAG
AAGTCCATGAAGCCAGATCCCAAGCTCAGCAAGGAGTACTTTTCTGCAATATGAAAAGAA
AGAGAGAGAGCTTAACAACCTAGTAGCATCTCCATTTGGCATTTATAGAGGTTCTATTCT
ATAGAGTTTTGTTTTCATGTGATGTTGAGGTTTGAGAGGTAGTTTCTGGGAACAAAATGA
AATAAACCAGACGTACCCTTTATTTAGAATCCTTCAATGTTTGCTTGGCTGTTAATTCCC
ATTAGGAGGGTTTTGTCAAATTCTATTCGATAATGTAACAAAATAAAGAAGGGAATGTGT
GAAACATCGAGATTGTGTCTCAGTACGATTCTTTTGTAAGTAATTGATTCTTGG
>TeaL_323
AAACCCCCTCATTTACCCTCTACTTCTTCCTCATAATAACCCATATTCACTACCCCTTCG
AAGAGAGGCGCGCACACAGAAAGAGAGGGCTCATTTCGAAGAGATTCATCGTTAGCTGCT
GTGAAAGGTTTTCTCCTTAGAAGAATCTGAAAGAAAAAACTCATAAAACTTTTCGCAGTA
GCGTGTTCAATCTTTACCATTATATACAAAAAATGGCTCGCTCTTTCTCTAACGCTAAGC
TTCTCTCTGCTTTCGTCGTCGATAGAATCTCCCTTGCTGTTACCAGGCGGGGATACGCGG
CAGCATCACAAGGAGTTGCGTCAGGACCCGTGACCGCAAGAGGCGGCGTGATGGGGAAGA
AAGGTGGGGAAGAAGAGGCAACAAAGACTTCTTGGGTGCCTGATCCAGTGACTGGGTACT
ACAGACCCGAGAATAAAGCTAATGAAATCGATGTTGCTGAATTGCGTGAGATGCTCTTGA
AGAACAAAATCAGACGACACTAAAAATGAAGATTAATTGAAACTGAAGGATCCATCATCC
ATCGCCGGTGAAGAAGATTTGGAGCATTATGAGATGGTTGGGAAGATATCAACGAAGAAC
GGGGCTGTGCTCTCGGTGGATCCTTAAAAGAATTATTCTCCTCTAATATTTCTCGATTCA
TAACAAAAAAATTTAAAAGAAAAAAAAAAAAGAAAATTATTATGCTACCCCGATTTGAGG
GACTACTTTATCCTTTGGGTCCTTTGTTTGTTTTGTTGCAGCAATAATAATAATGTCGTT
ATTTTTAGTTAAAAAAAACAAACG
>TeaL_324
GGTGGTTATTCTGGAGCCGTGCTGGACTGCTCTAGCTCAGCCATGGCCGGAGTGCAGCAA
GCGTAACAGTGGAGGATGGAGTGGTGGCTACCCGAGTAGTAAAGTTGATGATGCATGGTG
TCAAGGCTCAGAGCGTACATGGTGCCAAGGCTCAGTGCGTATATCTATCAGATAATGGAG
TGGTGCCTACCCACGTAATCATGTTGGCTGGTATGGTGCACTGGTAATGGAGTGGTTTCG
AGAAGCACGTGGGCTCCTTCAGCTACTGCAATAAACATTTGGGATAGTTGCTATTGTTGA
CCAAGTGGTTCTCGCATTGGGCATTCATCAACTTAATTTTAAAAGTGAACTTGGCGCTCA
AATCTTGGATTTTGTATGTGATGATGGGCGTGTAGACTGCAACGACTTGCTAACTTCCAT
TACAGGGATAAACTGTTGCATTAATATCTCTCGAATTGATTTCTATCTTGAATATGAACC
TCATCCATCATCATCAAAGAATCTGAATCATCTTTTCCAGATGATCCGTAAGGGTACCTT
TGCAAAGTATGACTATGGAAAGTTGAAAAACATCAAAAGATATGGCCAGTTTAAACCCCC
CAAATTTGATCTCTCTCGTATACCCATATCTTTGCCGTTATGGATTGGGTATGGGGGAAA
TGATGCCTTAGCAG
>TeaL_325
ATGCGCAGCTATCAACAAATAAAACTACTAATATTTGTTATCCATACACATCTATCCACA
AATATTTAATCCTCCAAAAAATGCTTATACTGCCAAGTAGTCTTGTACAATTTAGCTTCG
TGAACTTGTTAAGAAATATGTTGGGGAGGGTGCTCGTCTGGTTCGTGAACTTTTGATCCA
CTTTTCCCAACTTTTGATCCACTTTTCAATGATGGCCCCATCGATATTGTTTTAGCCACT
TCAAATGTTTAGCAACTTTGTCGTATGCATATCATTTCCCTTTGCACAGTCACCGAGCCA
GCCCATGATACTACGAGCAGCTTGAAACATCTCTCCCAATGCAGTCAATGTGATCTGCAC
ATCAAACATTGCATCAGGGTTGACAATATATCCGGTTTTTTCTTTGAGAAAGGACACAAC
CTTCATCTTGTTGCTCCTTTTTGCTTCCCTCCATTCTGATTGAAGCTCCTCATTATCAGC
AAACTTTTAGTTATCTCCCAAGCTTCCTTCCAGCTCAAACCTTTCACATCCATCAATATG
AGATTTCAGCTCCGGGATGCAGAGTGTTGGGTGAGTATCATTCATTTGTACTGCAACCTT
GTTGGGAAAGGCATCCCAGTTCACTGGTTCACCAGATCTCGTCTCAAATCGTGCAATAAT
ATCTTGGAGAGAAGCAGAGCAAAGTGTATACTGTTGCTTCAACCTTAGAGTCTTGCCCTC
ATTTGACTCATCTCTTTTCAACATTTTTTAGTGAACTTTAATGAAATTCTAT
>TeaL_326
TTTTTGCTTTGCAAGGTTTCGCCAACGAGACGATCTCGACCGACGCAGATAGCATAGCAG
CCATGGCGACCACCAAAGTCCAGAGGATCATGACCCAGCCCATCAATCTCATTTTCAGGT
TTCTTCAAAGTAAAGCTCGCATCCAGATATGGCTTTTCGAGCAAAAGGACTCGAGGATTG
AAGGCCGCATTATTGGGTTTGATGAGTATATGAATTTGGTTTTGGATGATGCTGAGGAAG
TCAATGTAAAGAAGAAGACTAGAAAGGCTTTGGGGAGGATCCTTCTCAAAGGGGACAACA
TCACACTAATGATGAACACGGGAAAATGATGACTGGCTTTTAATGGTGCATGGAGTCGGC
ATAGTTATAAAGATGTTATTGAGATTTCAGTGAACATTTCTTGTGATAATTCTGTGCCTT
AAGAGACTAAAGTAGGCATTCGATGCATAGTTTTTGTGGTGTTGTTCTCCTTCCTGCTAC
CTCAATGCTGGAAAAAAAAAAAAAGAAGGGCAAAAAAATGCAACCTCTTGTCTGTTATCT
ACCTTACATGTTCATTGTCATGATTCTATTTGTGTCTAATTGCATCATCTGTCACAAATC
TGGAG
>TeaL_327
CACAATTTAAAGGCGAAATGAACTTTTCATTGATCAAAAGTAGGCATTACAATAGTTGAA
CAATGCACCAAAAGTGCTACAAAAGGTGTCTTACCATTGGCTAGGTTGGGGTACTTTAAA
CGCACAAGTGGTTTGGTTCAACACTGGGATACTCCCTCCCTAATATAGCTTGTCAAGCCA
TTTCCTAGTTGGCAAGAGGAAACATCCACTATATTTGAGGAGTCATAATGGACTTTTAAA
AAAATTTACAAAAAGAGAAAAAGTACAATACTGGACCCAAAACACCTTTAATACTAAGAT
ATTTACATAAAAAATTACAAAACAAAAAGACAACATTTGACCCTCCAAAAGTTGGCCTAA
AGTTGCTGTTGGGCAGGCAAGTCTGTGGCCTGTTGTGGCTGGGCTGCTTCATGGCATGCC
TTGGGTTGTCTTGCACTATGCCTTGGGCCTTGACTCGCACTTGCACCTGCACCTGCACCT
TTTCATTTGATGGCATTGACAACCCCACTATTGAGAAGCCGCTCCACATACTTGCCAAGA
ATGTCTACCTCCAAGTTCACCTTCTGCCCAACTTTCTTCAATGGAATCACCACATTCTGC
TGAGTGTAAGCCACTAGCATGAAATTAAAACACTCCTCTTCATCAAACACCTTCACAACA
GTCAGACTAGTCCCATCCACAGCTATGAACCCTTTTGGCACAATATACTTCAACAACTCC
GGTGTTGTCTTCACCTTCACCCACAACGAATCGCCTTCAGGCTCGGTGGACACAATTTCA
CCTGTCCCATCAACATGGCCTTGAACGAAATGCCCTCCCATTCGGGTTGATGGTTTCAAT
GCTCTCTCCAAATTGACCAATGAGCCCATTTGGAGCTCAATCAGCGACGTTTTTCTGAGT
GTTTCAGGCGATAATCCGACAGTGAATTCAAATAATTGAGTGTCGAAATGGGTGACTGTA
AGACAGGTACCATTGATGGAGATGCTATCACCAAGGTTGACGTCTTCAAGGACAGTCTTC
GCATGGATTGTCATGGTGAATCCGCTGTTATCGTCGGAACCCAGCTGCTTGACCTTGCCT
ATTTCTTCCACAATGCCAGTAAAGATGGAACGAATCGGACTGTGGTGGGACTTGAATTGG
GATTTGGATTTGGGGTTGCCAATGCGGAAGAGGAGCCGGGGAGGTGGAGGTTTGAGATTG
AGGGTGTAGCGGAGGTGGGAATTGGGAGGAGTTTTAAGGAGGTTGAAGACTCTAGCTTTT
GGAAGGGAGGGCTTTAGGGATTTGGAAAATGAAGTGGGCGTGGAAGAGATGGCCATATTC
ATTTACTTAGTTGGAAATTTTCAGATTCCTCGAGTGGGAAAGTTATTGTGACTAGATTTG
AGAATCAAATGATAAAAAAAATTGGAAAACAAAGAAGATCAGCAGTCCCGCAAAAGCTCC
TTCTAGACCATTTAGTAGTTTGAAGTTTGGCTCAAAGTTGATCATTCGGCGTCCAAATGG
GATATTGAAATGGTGCCTTAGAGTTGCCGGAGAGACAGAGATAGATCGATACTGGTATGG
TCAGTCGGCGCTAGTTTTGGTCGATCGGGGAGAGAGATGGAAGAATAAGAGAGATAGAAG
ATCAAGAATGAGCGAGAAGATGAGATGAGAGCTGCGCACAAAACAGACTAGGATTAGGGT
TTGGTTTGTGTG
>TeaL_328
TTGCTTCCATTTACCATATTAGACAACAAAACAAACAGCTAAGGCACAAGTTTTACTTTG
GCAGATCTGTAAGAGAAAAACAAGACTGTGATCCCTTGAGCTGTTGTTGCCTGAATCTCT
GGTCTTCCTCATTGCTTTCGTCATCATCATCATCGTCGTCGTCGTCTTCTTCTCGTCCTT
CTCCTATGACTCCTTTCAGAGCCAAAATCGACATGGAAGAATTGTTTCCCTTGCAACTGA
ACAAGGACGATTTCCGTGACCAATTGTACGCTATCATCGTCCTCCGCCTCTTGTTCAATG
GATTCTCTCTCTTCTCAATCTCTCTCACCGTGCTGATCTCTGATAAGTTCGCAAACGACT
TCGATTTTCCAGCAAAGTTGTTCGACAATCCTCTCCTCTTGATGGGAAGAGATTCTTCCA
AGGAAGCTAAAGAAGAGAGATAACTTCCGTCGGACTTGCTCTGTACTTCACCTTCTTCGT
CGTCGTCGTCACTGTCGTCTTCAGGCACTCCGATCGACGAACTCTCCGATGAGATCGCGG
AGCTAACGTACGCCTGAGTCTTATCCTGCGCCGCCGAAGCCGACGATGCTCCGCCAGCGG
GAGGACGGTCCACAACGTACACCGCGGCCGCCGGAGAAGAAGAGACGGCGTCGAGGCCGA
GGGTGGGACCCACAGCCGAGACATCGAACACCACAGACATCTGAGAATCTGAATCTTTCA
AGTCTTAGTAGTAGTAGTAGTAGTAGTAGATATAGCTTTATATATGTCTGCTAAATTCAC
ATAACATATATATGATCACATTATTAAGAAGCATTGACAGCAATCTTCATCCCAGACTGA
CAGTGCCCTGGAAAGTTGCATATGAAGTAATTCGGTCCCTTAGCCAGACTTATCCTGTCC
ATCCCCGTTTTATAGACCTGTGCACTTGCCGGAGTTATGCAGCTGCCATAGCCTCCCCTG
TCCACTGCAACCACATTGTGGGCTGTGGGATCATAGTTGAACACAAGAACATCGCCTGCC
TTAAAGCTCTTTCCTTTGGGCCAGTTGCTCAAATTGAAGGTCCAACCACCAGCCCCTCCA
ACTGTGTAAGTTGCACCATCACTAGCCACCCACTGACTAACTAGCACTAGGCATACAAGG
GTTACTGCAATTGCACTGCCTCTTCCCTCAGACATCTCTGGAATTGGAAGCAAAGAGGAA
AGCTAACAGTGTGTGTTGACAGAGTGACAGCCTGCTGTCTCTGAG
>TeaL_329
GTTTTGCATCTCTGCACCGATCGATTCACACACAGGGGAATGAAATATTGGGTGAAGACC
TAAAGTAATAATATTATATTGGATGAAATATTGGGTGAACACCTCATCGTCAGGGGAATG
AAACAAAGGTTACTGGTGGAGAAAGATTACCTTTGGTAGTGAAAGAGTTGGGGACCTGTG
ATCTTTACCCACAACAAAGAAAGGGATAATGGTTTTTG
>TeaL_330
ATGGCTTCCGTTCCCTCTCTCTCTCTCTACTTTCTCTTTCTAGAAGAAGCCATGGCTCGG
AACCCTGCGTTCGCTTTTGCATTTCTGTTCTTCATAGTGTCCGGCGTCGGAGCTCAGTCT
CCGGCTTCTTCTCCGACCAAAACTCCGGCGGCTACAGTGACTCCTTCCTCACCTCCTGCG
ACTGCGCCTTCGAAGCCTACATCTCCGGCTCCAGTGAAGACGCCTTCGAAGCCTAAATCT
CCGGCGCTTTCGAAGCCTAAATCTCCAACTCCTGTGACGGCTCCAACTTCAGCCCCGCCT
ACAGCGATCTCAGTTCCTCCAGCTACGGCTCCGGTCACCACGCCAGCTGTTTCTCCGGCC
ACCGCGCCAGCTGTTGCTCCTCCGGTGCCGGCTTCTTCTCCTCCGGCTGTGGCTGTTCCA
TCGCCGGCTCCGAGCAAGAAGAAGACTAAGAAGAAGCACAATGCACCTTCGCCGGCACCG
TCTTCAGAGATGCTCAGCCCTCCTGCACCGCCGAGCGAAGCCCCTGGTCCGAGTTCTGAC
TCGATCTCGCCCGGTCCAGCTCTGGCAGATCAGAGTGGGACAGAGAAGTTGAAGTGCATG
CAGATGGTGGTCGGAAGCTTGGTGTTGGGATGGGCTGCCTTCTGTTGGTTGTTCTAGACT
AGTCTTGGTTACTACTCTCTCTCTCTGTGTCTCTCTTGCTTCTTTTTTA
>TeaL_331
TTATATTCTGCAAAACACTTGGCTTGGTGCGCGTCATTGCCGAAGAATAGAATCAGCTGC
TCGAGCTTAGCAGAGAAACTAGGAGCCCGCTACAAAGTTCCAAACTCGGCGTCAATACGT
GTAGGAGTCGACCAACTTGTGCTAAAGGATGAAGAGCCGAGCCAATACACACTCAAGACC
GTGTGAGCATGAATTGCATTCCAACTGTACAGTAGCACACAGTTCCACTCATTATCCAAT
AATGTACCGACAGCTGTACTATCATACATATAATTTATAAATGATGAGGCCAACAACTTA
AAAGACTTTTTATCATAACCTGCACTAAAAACAAGAGGAGATCGTATAAGCGAGACAAGA
CAAGGCCATACGGCTGAATATTTAATTCAAAGTTGAAATTAAATATAATAAATAAATCCG
CCCTCCTAATTCACGCAAATTCCACATGATCACGACATAATCGTGCAGATTCAAAAATTA
TTGCATTATTCCAGGAAATTCGAGGAGAGTACAGAATAAAACTGCCTCGTATCACTTCAT
TCCATCACACAGCCATCTGCCCTACACATCTGCAATATCCCCCATTATTAGTAAGATAAG
AAAAGTAAAGTAGCTCACAGAGATACACGTGGCAAGGGACAGGAATTAATTACGGATTTT
GAAGCCCCCGCATGACTGAATGGAACGCATGCATCATAAGGCTATTTACAACTGTTTTAA
CAAGCCAATTGAAAATATGCCTTTCGAACAAGTAGTGCCATGCCATCCAAGGTATAATTC
CTTCCAAAATACTTGTCCACACAGAGCTAAAGAGTAACTACCAGCCGCCGCCGCTGCCTC
CTCCTCACCAATTCTCTTGTGAAATTCTTTCTTTTCTTTCCATAGTAGAACCAACTTAGC
CATATTCACACAGGAAAATCTGATTATTGCTAACGGTGTTTCGATGACTTGGCATACCCA
ACATCATCATCTTCTTCCTCACTGTCATCCTCATCTCTCTTCCTCTTATGTGAAGAGGAT
GGTGGTTGCACTTGAACTGCATCATCTTCATCTCCATCTCCATCTTCATCTTCATACTCA
ACATCTTCCTCCATTTCAGGATCACTATCATTGCCAAGGTCAATATCACTGCCTCCAGCA
TTTTCTTCAGCCTGTCTTACAGGTTGAAGTAAGTAGCCTGCATAATCATCGTCCTCCTCC
TCAGCATCTTCCTCTTCTTCAAACACTCCATCTTCTTCAACACATTGTCCTTCCTCCCCA
GTTTCTCCATCATCCTCCTCTCCATCTTCCTCCCCCTGCTCATGTCCATCGATCTCCCCT
TCTGTACTCACCAATCGCCCAGTACTCTCCAGTTCTCCAAAATCCCCCTCGTCATTGTCA
ACTTCCTCTTCATCCTCACTGTCTTCATCATCCTCATCATCTTCAACCCCATCTTCTTCA
TCATCACTGTCATCTATTTCATAAACCTCATCCTCATCCTCATCCTCCTCTTCATCAATC
TCTTCCACCCAATCATTATCCTCCTCATCCTCACCTTCCTCATAATCCTCCGCCACCCCA
AATCCATTCGATTGATGAGGCAAACCCGCCTGATTCGATCCGCTTGCCCTTCTCAAAGTC
TCCGTCTCCTCTTCATCGGCATCACTCTCTTCATCCTCATCAACATCAACAATTCCATCA
CCTCCCACACTGTGTCCATTATTCATCCTATACTGCCGATCCTCACCATCACCATCACCG
TCACCGTCACCGTCACCGTCACCATCGATTTCGCCACTCCCCGGATCATCCTCTTCGTCC
TCCTCCTCATCCTCTTCCGACTCCGGCCTTTCATTCTCATCAGCATCCATTTTATCCAAG
TACTTTAAAGACTTAATCAATCCAAAAACCTTAGATCGGTAATCCTTCACCCTCGTCACC
GGACACTCATACAGATCAAGCGAAACAAGCTTAAGCTCGGCAAGCGGTTTGAGATCATTA
ATCCCCTGAATCCGATTATTCGACAAA
>TeaL_332
GCTCTTTCAGAGAAGAAAGCTTTCAGAAGAAGCCGAGAGAGTTGGGACTGATCACCAGAT
CATTAGGTCTTGTATACTGACATTTCTACACATGTAAGCTTCATTATCTTCCGCTTGGAA
ACCTTTTGTAGTTGCTTATGATGAACAACATGTAGTTGATGGGATGTAATCACCAACCTT
GGAAACCAGTTAGGCGGAATTTGAATTTTGGGATTTATAGAGGAAAAAGTGAAAAAAAAA
TCGATTTCTTCCAGTTTTCCCTTTCCTTTTCTTTTTATTTCACAAACCCAGATTCAAATT
CAACCTAACTGGTTTCGAAGGTTAGGTATTTTCAAACTATGCACACCACACAAATGTGTG
TTTGTGAGAGAGAGAGAGAGCGCTATGGCGGTGGTGGGAGAGGAAGTGAGCAACAAACAG
ATCATTCTGAAGGAGTACGTGAGTGGTTTCCCCAAAGAGTCGGACATGGTGGTGAAGACT
GGTACCATTCGTCTCCAGCTTCCAGAGGACTCGAAGAACGCCATTCTGGTCAAGAATCTC
TACTTGTCTTGCGATCCTTACATGCGTGGTCGCATGAGGAAGTTGGAAGAGAGCTACGTT
GAGCCCTTCACTCCTGGTTCTCCTATAACTGGAGGTGGAGTGGCTAGAGTTTTGGATTCT
GGACATCCAAACTTTAAGAAAGGTGACTTGGTTTGGGGAAGAACTGGATGGGAAGAGTAT
AGCGTCATTACAGAGCCAGAGAGCGTATTTAAAATTCAAAATACAGATGTGCCTCTTTCT
TATTATACAGGAATCCTTGGTATGCCTGGTATGACGGCCTATGTTGGTTTTTATGAGCTG
TGCTCACCTAAGCAAGGAGAGTATGTTTTTGTTTCAGCTGCCTCTGGAGCTGTT
>TeaL_333
AGGCCTAACAATCCAGTAGCTATTAGAATCATCAACATTGGGGAAACTGGTGACCGACTG
CTGACCACTGCCCGAACCATATGGCACATCGTGCGAATGCAAGCGGAATTTCGTCTTTTC
ATGCATAAGCTTGATAACTGAACCATAAGTAATCTGAACGCCCTCAGAGGCAGCGTAAAC
AGGAGAGGAAGTGTAATCGGAGTCTAGAGAGAGAAAGAGGAAGATGGCGAGAGCGAAGAA
AGAGAAAGCCATGACGAAGAGCAGAACAATGAACCAGGTCTGTTGCCAGAAGGGCAATTC
AAGATCCGAATCCGACGACGGACTCGCGGATTCTCTGTAGGATATACGGGTCCGACCCGA
AATCACGGTCCGATTAGCTGAAGACGATGAAGAAGAGGAAGAGGGTTTTCTTCGAGAAAG
GCTTTGTTGTTGTTGCCCTGACGAAGCCACGGCTGGAGAGGCTGGTTTCGGAGCCTCCGG
CAGAGGAACCGAACAATCGCCGGCGAGATTCCAGTTCAAAATGCGTGTGTATGAGAGAGA
GAGAGAGAACACTTATGTTCAACATGTAGATCAAACTTGAACAACATAAGAGAACCAGTC
ACACAAGTACATGGACAAGGAATCACGACTGACAAAACAACCACCCCATACTTAGGTTTG
AAACAATAAAAAAAAATTAACAGTGCAAATATATATATGATCGACAATGCTTCTTATTGA
ACATTCATGATGATTCTTCCACCAGGGGCATGCCAAAAATGGTCTTTACAAAACATTTGA
ATCAACACTTGGTCGAAGCTGTCCTCATCAAGGTCCTGGGCCGGTCATCCAACCTCTCGA
TACCTTCTTGCATAGTACCATCGATTATTAACCTATTGGCATTTCCCGACACTAAAGAAT
CCGCTATCTCCTTGAGACCCATTAGGCTTGGAGGTTCAGAAGAATTGAGATAACCACGGG
GCTTCCCAGAAAGCTTGAGTTGTTCCTGAAGAACTTCCGGCATTTTCACTTTTCTTCCAT
CAACAAAGTTGCACAGGTACAACACACCAAGATTTGCAAGGTCCTGTTTGTCTTCCAGTG
AACATATCTTTCCATCCAAGCCAGAAACCATTCTCTGTAGTGCATCCAAGTCAAAGCCAA
TTTGAGAAAGATCACCACGAACATCAGTCACCTCATTCTTAATTAACTTTGATATTTCCA
CTTGCTCGTCAAGTTTTCCATCCAAGTTCTCAATTCGCTGTGTCAAGTGCCTCTTTGTTG
CAGCAAGAGCCTCGGACACACTCTCCAGATGTTTTGTCAAGTTTGAGACAGCATTTTCCA
TATTACGCTTTGTTACAT
>TeaL_334
GAAAAAAAAAACAAACAAACAAACGCTAATGAAACCCCACATAACTGTGCCCGGGGCCCA
TGAATAACTTCTCCAATATCAGTATAAGCCTACGGCTTTAAAAGGAAGGAGCCCACCAAG
AAAGCATTGGCATTAAAAAGCCAAACATTAAACACCATTTTAAGATCAAATACTCAACCT
AGAATTGTGATTATTTTGGGAATGGAACCTATGTATTTTTTTATCTTTTCATTGCATGGC
TAATCCTGATGCTAACGTGCGCCAAAATTACCAACCACCCAATTCATCATTGACTCTTCT
CACACAGCTCCAACAACAACCCAACAACTCTCCATTAAGAACCACCACTACTGAAGACCC
ATCACCAAAATCACCTCAACCCCCCTTCACAGCAACCATTGCTTCACGGTCAAGAGGCGG
CGCAACCTCCAGCAAGCATCCGAATTTTCGAGGAATTCGGTGCCGGAGCGGGAAATGGGT
ATCCGAAATACGCGAACCACGAAAGACCACGCGCGTATGGCTTGGGACGTACCCAACTCC
GGAAATGGCTGCGGCGGCTTACGATGCAGCGGCGCTGGCTCTGAAAGGCCCCAACTCCCC
GCTCAACTTCCCAAAATCTCTTCTTTCGTATCCCGTGGCGGCTTCTTCGTCGGCGATTGA
TGTGCGTGCGGCGGCGGCGGCGGCGGCTGCAGCGGCTGCAGCAGCCAGACTACCGAAGCA
GAGCGGGCCGGTTGAGAACACGTGTCAAACTCGTACGGATTCCGGGCAAGCTTTTTTTAT
GGACGATGAGGAGATTTTTGACATGCCGAATTTGCTGGTGGACATGGCGAAGGGAATGCT
GATGAGCCCGCCGAGGATGATGAAGCCGCCACCGTCTGATGATGACTTACCGGAGAATTC
TGATGGAGGAAGCTTATGGAGTTATACTTAACCCATCCCATCAATTAAAAAGACAAAGCT
ATAAATAGTGGAAAGTAATATAAATAAAAGATTATTCCACCATGT
>TeaL_335
GGTGATCAGACTTTTCATCATCAGCAGCACCAACAGCATGTTTCTTTGTCGAAATCGGCG
TGTAGTAGTGCTTCGGAGACGAGTAAGGGCTCGGGTTTATCTCTCTCGCGGAGGTCTGAA
AGCCGCATAAAAGCAAGAGAGAGAGCTAGGGAAAGGAAAGCAGGGAAAGAGAAAGAGAAA
GAGAGTCATGAATCTGTTAATCATCCCCAAAATATTAACCCTATTTCCCAAAGCTCTTTC
ACTGAGCTTCTCACTGGTGGCATAAACAATGTTAATAGCGCCACCACCACCGCGAGTCCT
AATGGATCCGCAGCCAATTTGTTCCAGAAATCGACTCGGCCGCAGTGGTCTTCAGCTCCG
ATGGACTACTTCACTTCAGGGCTTCTCAACTCGTCTCCATCCCGAAACCCTCACTCATCT
GGGTTTTCTGGACAAATTCACTTGGGGAATTCTCTGCCACCGTCCATGGCGATTTCCCAA
TTCAGTCTCACGGCCGATCACCACCACCACCACCACCCGGAGCTGCAGCATTTCTCGTTC
GTCCCAGACCATCTCATCCCAGTCTCCACCGCTGGCGTTGGTGGTGATTACAATCTCAAC
TTCACCATCTCTTCTGGTGGCCTTGCTGGTTTCAATAGGGGGACCCTTCAGTCCAATTCA
CCATCTTTGTTACCTCACCTTCAGAGGTTATCATCATCATCACATATAGACGCATCAAAT
TCAAATGTAAATGTTAATGTACCCTTCTTCATCGGGACCGCTGCGCCGAATGCTGCATCT
TTGGAGAATCATCATCATCAGTTCCCACATGGTCTTGATGGCCGCTTGCAACTCAGCTAT
GGCGATAGCGGAAGGCATTCAGACCACAAGGGCAAAGGAAAGAACTGAGTTAGCATAGCT
CTCGGCCCATCTTCATCTCTCTGATGCTGGAGAATACTGAAGATGGAGACGGCAGCAAAG
CCGTGAGTGAATGCATACCACCCCTGCATCTGGAAATGCCATTATTCTGCTTCTAAAATT
CTCTTGATGTTTGCTTAATCCAATGTAAAGCCATTCAGCTCGCATGTTTGGACATGTTAT
TTATGCAAGCAAGGTGTGTTCATGTTTTATGATGGGATATACCAAAGACGTTATTTGGTT
CCAGTTAGTCGTTCTGCTTCTGATTCTATTGTGGAATTAATTGTCCATGTTCATCCTTGT
TATTGAAGCTGAATCACCAGCTCAGAA
>TeaL_336
ATTTTTGGCTGCGTGCGTTGCGTGCATGCTTCCTCAAACTGAAGCTGATCCAGGTTTATT
AACACAATTCCATCAAGATGCCTCTGGGGCTGGGACATCCCCCACTCGACACCCAATCTA
TGCACGCCAAGTCATGTATGAGCTTCGCATATATTCTCTCGAGGAGGCAACTTTTGGTTC
AGTTCTTGTATCGCGGGCAATTAGAGCTGCTCACTGTCTAACTTCAATCCAGTTTTCTCC
CACATCTGAGCACATATTGCTTGCTTACGGTCGTCGCCATAGCTCTCTTCTTAAAAGCAT
TGTTATTAATGGAGAAACATCATTACCTATTTACACAGTTTTGGAGGTATATCGAGTTTC
AGATATGGAACTTGTGAGTGTGCTTCCGAGTGCAGAAGATGAGGTCAATGTAGCTTGCTT
CCATCCTTTAGCAGGTGGTGGCCTTGTCTATGGAACTAAGGAAGGAAAGCTTAGGGTTTT
GCAGTATGATGGTTCTCATGACAAGATTTGTACTAGACCAATGGTTGTTTCAGAGGAAAA
TATCGTTGAGGTTCAGACATATGCTTTAGAATGCTAGACTCATGGTTGCCATTCATCATT
AGAGGAGTACAGCTTGAGTTGGATAGAACTCGTGCCATACCTCTCCTGGAGCTGTTTCAG
CTTGTTGGAACCGGGGTTCTTCAATCTCTGTTTTCCCCGTATGCTTGAATCATGTTTGTG
TCAACTTGTACAATATCATAGGTGTCAAGACAAGTTTGTATTTTCACTTTTTTCTATGTA
TCTTTTTTGGCTTGTGTT
>TeaL_337
CGGCAATGAACGACGATCGACGATCGGCGACAGTGGCAGTGAGCGACGATCGACAATCGG
CGACAGTGTCGTTGAGCAGTGATCGAAGCCTAAATTCGAAGTGCCAGTCTCTGACTCTGA
ATTTCCACGATTCTTTAGTTATTGGGCATAGGGCGCACAACTAAATTATTGAATCCATGG
GGCCTTCTTGAGGAGAGGTGATTGCAGAATGTGGGTCCGAGGTAAATTTTATATACACTT
G
>TeaL_338
TTTTTTTTTTTTTTTTTTTTAGCACAAACCAAACCACTAATCTTATTTATAACTGAAAAT
CAAAACATGAAGTTGGTATCCGTCGTAATAAAATGTAACATCATAGGTAACTAAGAAAGA
AATAAGCATAAAATCCCATCCTAAAAGTGACCCCGCAAACGATGACCTAAGAAAATGCAT
ATAACAAAATATCAGATTGAAAATAGCTAGATAGACACTGAGAAGTGACTGACTGACTGA
TTGAATAATAGTTTGAACTTTTAAGTTCTTGGCTTGAGTCTACCCTCATTTGCAAGCTTG
AAGAGACGGGCTTGAGTCGCTGCAGCCTTGTTTGAGCCAATTGCCGCCATGAAATTGTCT
CTGACTTGCTTGGTCGTTAAAGGGAACTTCGTATCCACCATGGAGTTCAACAACGAAGCC
GTCCCTTCTCGGTAGAGCGCCCCGAACCCATCGGTACGAGCATTCAAAAGTGCTTGTTTC
AAGCTAAGATTTGATCCAAACCCCGGAACACTAGCTGTACCAAACGCTCCGCCCACGGTC
CCCCAAAATCCCAACACGCTCCATATGAGTCCTGGGTGAGTCTTCCAATAATTGCATGTA
AAAGGTGGTGAATTTGGATCGTAGACAAATGGTGGTGAGGGTATTGTGGGGGTGCCAGGA
TCAATGATTGGGGTGGTTGGTGGAGTTTCAATGATGGGTGTTGGCGGAGTTTCAATGATG
GGTGTCGGCGGAGTTTCAATGATGGGTGTTGGTGGGGTACCTCCGCCATAAGTTGGAGGG
GAATTGTAGTAACCGCCACCACCGCTTGTTGGAGGGGCTGGCGTAGGATCATAATGTCCT
CCGCTTGGTGGGTTTCCACAGTTCGAAGGTGGTGTACCTCCATAGCTACCTCCGCCTCCA
TGAGAGGGTGGTGTGCTTCCATAGCTACCTCCACCGCCATGTGGTGGACTTCCATGTGAA
CGGGATGGAGGGGTTCCTGTATGTGGGTCTGGAGAGTAATAGTTCTTTTGATCATCAGCA
CTAATAATAGACATGACAGGAATGAGCAAGTTCTGAGACAGCAAAGCAGCAACCAAAGTC
CACATGAGCAGAGAAGTCTGTTGAATGTTTCTCTCCCTCTCCATCTCTGTCTGCTTTCAA
AGATACCTCACCGAGAAGAAAAAGCAAGGAAAGAAGGGAAAGAGGTGGTCTGAGTGTGAG
AGATGAAGAGTGCTTTCAGAAGGAGAGGTGAATATAAAGAGTGGACAGAAGAGGGAAGTA
AATAAGCAGG
>TeaL_339
CTGTGAATCAATCTCTCTTTCCTGCAAATACTGGAACTCTGAGTGGCAATCTCAGCACTT
GCTCAGTCTCGCCTCTCGGCTTCTCTCTTCCGTCTCCGGCCACCAACCGCCGCCGCAAAC
TCATGGTCACAAGGGCCTCCGTCGCCGTCGAACAGGAGACTCGGACCAAGGTCGCTCTCA
TACGAATCGGCACCAGAGGAAGTCCACTAGCACTTGCTCAGGCATATGAGACACGAGACA
AACTCATGGCTACACATTCAGAGTTGGCTGAAGAGGGCGCTATTCAAATTGTAATAATAA
AGACAACAGGAGATAAAATTTTAAGTCAGCCACTTGCTGATATAGGTGGGAAAGGCTTGT
TTACAAAAGAAATAGATGAGGCCCTCATAAATGCTGAAATCGACATTGCTGTCCATTCAA
TGAAAGATGTTCCTACTTATTTACCAGATAAGACAATTTTGCCTTGCAATCTTCCACGTG
AGGATGTTCGGG
>TeaL_340
AGGGCATGAATCTTAATTTAACAGAAACTGTCCAGAAAATACAACAGCATACCCAAGCAT
GCTGGGAGTCTATCAAGCAGCCTGCTTTACCTGCTCCATCACCAGCATTATCTAGTAATC
CTTTTCTCCAAATTCAAAAGGAATTAAAACAGCAATTTCCTCATCTTTCAAAACATGAAT
TAGTAATCAAAAGTATGGATTTTCTGAAAGAACAGTTCCTCCAAACAGTTAGGCAAGAAG
ATGATGCTTCCATGAGATCAGGTACCAGTCAGACTGCATCAGAACCAGAGAATGATCCAG
CCAAACACGTGTTGGTAGGAGAGTCACAGCTTCCAGAAGAAGATGAGCGCAACCTTGGTG
ACTTTTGGGACTCACTAACAGCTGTAATTGTAGAAAGAATGACTAAAGGTAAAGGCAAGG
GTCCAGAGCATTAATTGTGTCAAGTGTCGGCACTACCAGACAAACAACTTTAGGAAAAGA
AGATGCCCTTTACTAGTCAAAAGGAAAATTTTGCTCCACTTTCCGACAAAGCTGAAGATA
AGGATAAGGTGTATCCGTCGGTCCAGTCAGTAACAGACACCTATCCACTTGTTCAATTCT
CTCTTATCTTCCTTGTATTATAAATAGGGATGGTCTCACCCTTGTTGAGACAGATTGTAT
TTTATGTTTACAATTTCTCCTCTCTCTTGTAATCCTTCCAACTCCCTCTTGTAAAATAGT
AGTACTTTCTCCAT
>TeaL_341
GGAAAAAAAAAATTGGATGGCCATTAATGTTGTTTCCAACCGGTACTGAAATGGCAGCTG
CAAACACCACAGAGGCAACGAGAGCAACTACAATTGTGCATGAAGTGGCAGTGTCTTTCA
TCCACCTCTCTCCTTCCTTTACCAACTCCCGTTGTGCATCAGTAAATACTTCTGCAGGTG
TCATTCCATTAGTGTTCCTCATTTCTTTGTCTCTAGCAGTAGAATTTTTT
>TeaL_342
CTCTCTCTCTCTCTCTCTCTCTTAGTTTCTCTCTGGCTTTATCTCTCTCTCTCTCTCTGC
GTCTCTGTCTCTGAGATACGATAAGATAGAGGTGAGCGTGGACCGAATTGGGAGAAAATC
AGGACCAATCCGTTATCTACGGTTCCGACAGGGAGAGACGAGCAGCAGCACACCGATCTG
ATCTGAGATGGATGAGAGTGTGAGAGTCTGAGAGAGAACTCAGTCTGAGATGGGAAAGAG
AAGAGAGAGAGACACCATCGATATAGAGACCTGAGAAGAGTGAGAGGCGTTGG
>TeaL_343
CAAATCAAATCAAACAAGCGCCATTAAAAAACAAAAAAAAATAGTCACGACTCTATGCGT
TCAAAATAAAAACATAGAATGAAATCTTCCTTTTAAACAAAAAGAAGCCCCTTCCTTGAG
ACATGATATGAATCAGCGTCGGAGGTGCTTGATCTTGTGCCAGCCCTTCTTGCAAGAGTC
GCCAACCTTCTTGAAGAAGCCCTTGTTGAAGAGGCTCTTGAGGTGTCTCGCTCTGTCCTT
CACCTGATTCTCAAAACTCCCCATTCCAAAGCTCCCAACAACTCCACACACACAGCTATA
CAGTCTAGTGAGAGAGAGAGAGTTCTAGAGAGAGAGATTGCAATTGGGGGATTTTAGAAC
TGAATTGGGCTGTTGTGATTGTGGGAAGGGG
>TeaL_344
AGGGACTTTGGTATTGATTCACGATGAGCTCAGGCATACAAGAACCCACCCACTGGGCTA
GCCATCAGCTCAGATTGGAGCTAGCACCCAGGAGGAGAGAGTAGGATGCAACATGGAGAA
CACTAGATTATTTCTTATAAATGCAACACTTATTGCTAAATCTCAAGCAGCAAGACAAGA
AATGCAACGCGGTTAGTTGTTTCAGCTATTGTCGCGAGCTTAGGAGCCTTAACACATACA
TTGGGTACCTTCGTCCCTGTGATAGGAGCAAGT
>TeaL_345
GTCGAATGTTTATTTGTGATTGTTGTTATTGTTTTCATTTCCAGGTTCAATACATTCATT
TATCTGCTTTGCCCCAGCTACCGCTATTCTTGGGAAACCAAAAGAGCTACCAAAGGATGG
CATCAACTCTTTCAATCATTTTCTGCTGCATCCAGTGAAGTAAATGTTGCATTTGATTTA
AAGAAATGTTGCATCTTATTGAAGACCTAAAGAATGCAGTGGCTTGATGATTCTGTATTG
TTGTTGTTGTTTCCTTGCTTCTAGTCATGTTGCTTTTTCTTTTTCTTTTTTGGTAAACTG
GGTTGCTTCTTTTATCATACTGTATTTTCTGTTGTTGCTTTTGCACGTGTCATATATAAA
AGCTTAGTGGTAAATTGATTGGTTTGTGC
>TeaL_346
TCGCCATAGGGACTGTTGATTATGATTCCAGGCCTGGGGTTCTCTTCATTTTGAGCAATG
TCATCATACATGAAAACAATGATGTTTTCATCTTTAAGCCCACCTTTCTTTAGGAGTTGA
TATGCATGACAAACATCAGCCTGGTGCCTATAATTCCAGTATCCATTAGATCCCGCAATC
AAAACAGCCCATCTCGTCCCTACAGAATCATCCCCATCATCATCGGCACCACCACCGCTA
TTGAAGAATCTCGAAGCTTCCGAAGGCAATCTGATCAAGTCGTCGGGGATTTCGCGGCCG
TCGACAGCCAACAAAGAGAGTACGAGAACGGCGG
>TeaL_347
GTCATTTACAGAGGCAGAACTCCTGTCTTCTGTTCTGAAAAGGCTGGGGGAGCTTGAAGA
AAAGGTTGACACACTTCAAGCAAAGCCATCTGAGATGCCTTATGAGAAGGAGGAACTTCT
GAATGCCGCTGTTTGCCGTGTGGATGCCCTAGAAGCGGAGTTAATTTCTACTAAAAAGGC
TCTGTATGAGGCTTTAATGAAGCAGGAGGAACTGCTTGCTTACATTGACAGTCAAGAAGA
AGCTAAGTTTCGGAAAAAGAAGTCTTGCTGGTAAAGAAGTTCGGTTGTGAAGGAGAAGAG
AGGATATGTTGGTTGCTGAGAGTGTCATTTTTATATTTATATTATACGTTTTAACACACA
CGCACATACACCGATATTAACCTTGCAGAGGATCTGGCCTGTCTAAAGCGGTATGACTTT
CTACTGAGATGGGGGAGTGGACACCTGTGTTTGTGAGAAATTCTGTATGTCGAGTTTTTA
TACTTCCTTTGTATGGAGTTTTTATTCTTTCAACCAAAATCTGTGTGCATGAGTTTGAGT
TTGAGTATGTTTGTGACCTTAAGAACTTTTTCTGTTTTTCAATATGGATGTGATTTCAAT
TCCCT
>TeaL_348
TGAAGAGCCTAACTATTCAAAGCTGATCTCTCTGTTTGAGGGACTGATTGGTCCCAATCC
TGCTATACGGCCAATAAACACAGATGGTGCTCAAAAGATTATATATCAAGTTGGTCAAAA
ACGAGGTAGACTGAATGCTGAGGAGGAGGAGGATGGGCTGCCTAAGAAGAAGGTTCGTTT
GGGTGTCCCTGCCACACAGTGGATTTCAATTTACAATGCCAGGCAACCTATGAAACAGAG
GTATCATTATAACGTGGCAGATGGCAGACTGGCTCAACATGTGGAGAGAGGAAATGCAGA
CGGTCTACTCATCAGTTGTGTGGCATCTTGTTCCAACTTATGGGCACTTATTATGGATGC
TGGAACTGGCTTCACTAGCCAAATATATGAGCTATCGCCTTTCTTCTTACACAAGGAATG
GATCATGGAACAGTGGGAGAAGAATTATTACATCAGTTCTATTGCTGGTTCTAACAATGG
AAGCTCTCTAGTGGTCATGTCCAAAGGCACCCAATACTCTCAACAATCTTATAAAGTAAG
CGACTCCTTTCCCTTCAAGTGGATCAATAAGAAGTGGAGAGAAGGGTTTCATGTGACCTC
CATGGCAACAGCTGGTAGCCGATGGGCTGTTGTCATGTCTCGCAATGCTGGCTTTAGTGA
TCAGGTTGTTGAGCTTGATTTTCTTTATCCGAGTGAGGGAATTCACAGACGCTGGGATGG
TGGTTATCGTATTACATCAACAGCTGCTACTTGGGATCAAGCTGCTCTTATCTTGAGTGT
ACCAAGACGCAAACCTGGTGATGAAACTCAGGAGACTCTGCGGACATCTCAGTTTCCAAG
TACACATGTAAAGGAAAAGTGGGCAAAGAATCTCTATCTGGCATGTGTGTGCTACGGACG
AACTGTGTCTTGATTTGTATTTTACATTCAAGGGAGATTTGGGCTTGTTGAAGTAACAAA
CCAACCGGGAGCCAATTTCAGAGTTTCGTTTTTTATTCGCTTTTTTCTCCCCCACACCCC
CGTGACCAAATGGTAACTGTAAAAGAAGTTGATAGGAGCTTGATCTGCATCAGCTGAAAC
ATTGTGCCATTGTATACCTATATTTATATATGCTGGAGCTGTACTCTATGGCTTTTCTTC
ACAGCTAAACAATTCCAGCAATGATTGAACTCCTTACCTTTTGTTTTTTGAAGTTTAAGG
TGCCCATGTACAGAACTTTGAAAAGATCATGGACAGCTCTCTATCCGTGGTTGGTTTTTT
TTTTTTTTTTTTTTGCTTTGCTATTTCAGTTCCCAA
>TeaL_349
ACGGGAACAATTTATCTGTGTTGTAACTCAAATGAATCAGAAAATTTAGCGATTGGAAAT
TTGGAGACCTAACAGCCTTATCAACACAATGCTCAACAAAATCTCCAACTAAAAATGAAC
CAGGACAAGTAGTGGGAATACGAATTTTTACATAAGCTGTGAACCAACCAAAGAAATGGT
CCTCCCCCTCAAATTCTTACACCAATACACAAGCTGCGAGCAAGAAAACTGATCTCTCTC
TAGAGTACATGAACGCTGCTGAGGGTTTTATCACGAAGTACTAATTAGACATCACTCTGC
AGTCATTGAGAAATATGTTCAGATTGTCCTACAGCTTCAGGGTTGACAGTTCCGAATTCA
GTTGCTGGTTTTGAATTATTAGGTATCCAAAACGTGAGAACTGAGGATGCAGCAACAAAC
ATGGCCCTACGAGGCGCCCACTTGAAGCAAGAAGCAATGCCTATGTGGCTGTCCCAGCTT
GCCACCTTATTCTTTGTACGGATACTCCAGGCATACAAGCTTCCATCACCTGATCCTGAG
ACCACATACTGGCCATCTGGGGTAAAAGCTGCCTCTATCGTTGCATTTGGAGATGGATCC
AAACTGAACGCGCAACGCTTCTCTCCGCCATATGCGTCAAGAACATAAATGTTGTTACTT
GTGGTCGTCAAAAGCATTGATTTACCATCATTGCTGAACTTAATATCACAGATCTCAGCC
ATATCTCCACCAACTAAAAAGGTATCAAATGGACCCTTGTCATAGGATCGTGAATCAAAC
AATTTGATAGCACCCCCTTCCATTGACATTACAAAAA
>TeaL_350
GGGCTTATGAGGGCTGAAAAGAAGCACAATGAAAAGTCATTCTCGTTGAAAACAATGGAG
GATGGTCAGGTGCTCTTGTACTCTGACGGCCACTTAAAAATGTTAGGAGGATACTTGGAG
TTCTTCATGAAACCTGCCCTCGCAGAAATGTACCAAAGCTTAAGGAGAGAGCTTGATGAT
CTAATTCAGAACAAAATGGATGAACTCGTGCACGAAGCTAAATTATACAGGACTAATTGG
CACTATAAGCATTTTTGGAAGGATTATATATTTTTGGATAGATGTGTATGGAAAATATTT
CGGTAGACTAGTAGTTATATTTTTG
>TeaL_351
TAGAACTTGACAGCACCCATTCAACCCCGAATGTGGCAAGAGTACAATGGCTAAGTTGAA
CAGAGATTCCTTAACTAGAATATATATAAAGCACATCAGATGATACAAGGCAATTTCAGG
CACTAGAGGCCAGTCCAATATGTCAGTGAAAAAACAACAAAAACCCAGCAGGTATGAAAG
TCTGTAAACCAGTTGAGAAATATTTCCCATTTTCATCTCCTTTTCTTTCTTTTGAAAATA
AAA
>TeaL_352
TATCACCAGGTAGTTTTCCAGCCCTTCTCTTTCGTAAAATTTCCTCCCTAATGTCCACAA
GTTTTTCCTTATAACCCTGTTTCAATTCATGCTTTAGCTCTTGCCTTACACGTTCCATCA
AGGATCTCTCGCTCTCTGTTGGGATAAGAGGACCAAATCCCATGGTGTCAGGTCCATCAA
AACTTCCATCGAACATGTTGGTGTCGCTGTCTACTTGGTCATCATCATCATCAGACATTG
TTGCCCCCGTGCCTCCTCCAGGAGAAACACCTGTTAAGCTTTGTAGGGACTGCTCAATCT
CCCAACAAGCCATTACTACTTCCATTGCGTGTACACAAACATGTTGTTGCAGCTGTTCTT
TAAAAGAACAGAGCAATAGCACATAATGTGTCATGAACTGATCAAGCTCCTTATCATCAC
CAATATTACCATGACCGAGAGCCGAATATTTGGCCACCACGTGCTGCGACTGAGCGAGCT
GAGCGTCGATCCTCGGCAACTGATCGACCGGCGTCGCGATTCGCAAGCACGCGACATGAG
CCGATAACAACTGCTCGTAAAGCGGATGAGAGAGAATTTCAGATTTGTGCTTTGCATTCT
GCCAATTCATAACTCCATCGCTGCCGCCGACATCGCTCTCCGTCAACTCTCCACCACCAC
CACCTCCTCCTCCGGATTTCTTGTTGTTCTTGATGAGGTCGTCCAGGGTCATGTCCAAGG
AAGCAGCACCTGACATTTTCGGCAAACTCTACCAAGAAATACCAGATCTGCACTTTAATA
TAGATCTGATCTGACTCAAAACTATATATATATGTTGATAGATAGATATACAG
>TeaL_353
AAAAAAAATAAAATAAATAAATGAGTAGAACATCCCATCATGTGGAATGGATACCAACAT
TAATGTTATTATTGTTCTTCTTTCAGTGGTCTCAAGCACTTTTCAATTCCTAAATTGACA
AGCTCCAGAGTGCCACGTCATCACAAGTTCCACGTCATCACCCTGGTACCACTCTCCTCC
TGCACAGTGAGGTAGAAGAGGAGGTAGCATCAATCCTTCTGCCATGTTTGCAAGAAATCC
CGGCATACCGAAAACCGCCTCCTCGTCAACGTAAAGTATTTTCTCCGGCATTGTCGCCGG
CACATTCTCCGGCTTTGTTACGTCACCAGAAACCTCTAGGTACTGCAACGATGGCCGAAA
CGCTTCTGCCGCCTCCGTCGCCGCCTTTTGAATATCCGTGGGCTTCAATGAAGCCGGAAT
AGGCAGCTTCCAAACCGAATCGGCGAAATTGAGACAAGCTAGCCGACCTCTCAAAGCAAT
CGCAGCAACGTCGTGAGCTCTCGCAGCCATTTCCGCAGTCGGAAACGTCCCGAGCCAT
>TeaL_354
GTTTTGGTTGCAGGCATACAGGAAAGATTCCAATTCATGGTGATGCTTCTGCCAAAGCCA
CTTTATATAGGGATAGATTTCTCTTGTTGCTCCAGAGGCTTTCTTGTGATCAGCATTTCT
AAGCCTGCATTTGATACTGAAAGGTCTCAGTTCGGCAGTTGTGAGATATCTCCAATTCAG
AGTCTCATTGGGCTAACAGGGAGAAGATGGGTCATGGGCGTTATATGTCAGTCAGAGGAT
GGCCATTTCTACTTGGAAGACCCCTCACTAGAGCAGTTGAAATCAATTTGTCTAATGCAA
TATTTTCTTCACGTTTATATTTTTCCCTTTCGAGAGACTTATTGTCCATTTTGAATGCTT
GGATTTGGGCTGCCCCATAATCTCCAAAAGCGAAAGTTCTCATTATAGGCCTTTTTAAAT
AATGGAAAATAATGGTGAA
>TeaL_355
GAAAATTTAGGGAAATTTAATAGCAAGCTACTTAAAAACATATAGGATTTTCACTGCTTT
TCACCAAATATGCGAAAATACATTTATTTGATACAAGCCTAAAGCAACTCATTGTAAACA
AACATAATTTACTGTGAGCAGGGAAAGATGAACTTCATAAGATGGATCCTACTAGTTTAT
TACAATACAAGACAGATAGATAGATTACAGGCTTCATCATGTAAACTGGAACCATTTCAC
ATCCTCCACCCCTAGCTATATATATAGGCTGCTTCAAATTCAACTGATCTTGGAGCAATC
GATATTGGGGTCGACAGAAAAGCCCAAGTTAATCCCACAGTTGCCAGGAAGAGCCTTGGC
AAGTTTAGAATTGATTTTCATGTTCTTGGAAGTAGACTTGATGCAGTTACAAGCAGTCTT
TTTGTCAGCGGTGCTGGTTGCAGCCGATGCAAGGGCTTTGGCACCAGCACAACAAGCAGC
TGGCGGCGTTCCACTGCCGGTTTTCAGATAGCTGATGCAAGGACGTAAGTCCTTGATCAC
ATCACTGCACGTAATTGCAGCGATGGAAGCCGGGGCTACTAAGAGAAGAAGAAGAATCAG
CATGGCACTGAAGGGGAGTGCTTGGGTTGAAGACTTCATGGTGATGAAGAGAAAGGTAGT
GAGGCTTGTGTTTGGTAGGAGTGAGTG
>TeaL_356
AGATTTTTGATGGTGAAGCCTTGTCCAAAGGAGATGAAATGTGATGTTGAGCTTAGTACA
TATGCCATCAGAGATGCAGAGGAGTACAAGAACTATTGTGATCGCCCAAAGGACCAGCGA
CCACAGCCCGAAGAAGTTATTGGGGATATTGCAGAACATTTGACAACAATATATCTCAAA
CGCTGTGAACGTGGCAAGCGCTGCTTATATGAAGGTTCAACTCCACCAGATGGATTTCCT
AATTCTTGGAATGGTGCGACATATTGTACCTCGGATCTTTCGGTCTTGAAGAATAATGAG
ATACACACCTGGGATAGGGGCTATGACGATGATGGAAACCAAGTTTGGGGTGTGAAAGGA
GGTCCATATGAATTCAAGCTGGCACCTGCTTCGAGTTTTGTTGACGTGCTTTCTCCTTTG
AATTTTCCTCCAAAGTCCATGGAGAAAAGGATAGAAGGTTCATTTGTTCTCCAAGAATGA
TCACCTTCACTCACAATCACAATACAAATCCAACTTCATTTAATTCGTCTTCCATCAATG
TTTGCACAGAAACGCTCAATACAAATGACAAACATTATGCCCTGGAGAATGAATGGATTT
CTTAAGCCCTTGTAAATATCCAAACCGTCATATGGTGTTTGTAGGCTAATACAGCTGAAA
GTATAGTGGAATGAGTTATATTTTGTGTAATACTTGCCCCTCAGGTTGGTAGAAATTTTC
TTGATTAGTTCCTCTTGATCTAGATGGTTGAGG
>TeaL_357
CTCGTGCTCTACTCTGCCCAAAGGACGAGTCTTTATAAATGAGCAACTGAAGAAGACGAA
AGCTGCTCATCACCCCAAAAAAAAAAAAAAAAAAAATTTAAAAAAAAAAAAAAAACACAC
ACAAACTTCCGAAGTCTAGAAATGATGGAAACAAGAATCACTCGTCCTAAATTCACTTCC
TAAGAGCCTGCCTGTTCCTCTTCTTGACACCAGATTTGGTGACCTTCAGGCTCCTGTGCA
CGGCGCTCAACCTTGCAAGGGCGGCATTCTTCAGATCTGGCCTGTAATAGTTATTTCCCA
CCTGGTTTGTCACTGCCTTTGCCATGCGACGGAACTCCTTCTTCATAACAGACTTGTGGA
GTAAAGTGGATGGTTTGGCCTGCTTCTTGGTCTTCGTTGTTGCAAGCAACACAGATTGAT
CTTTCCCCCCTGGTTGAATGGTTACAGTTTTCTTGTTCGCCAACCCAGAGTGCTTGTAGG
AGTTGAGGTTGTAGAGATTGTTGCTCTCTTTGCTGAAGCGCACGCTAGCAGTTCCGTTAC
CGAACTCCTTCACGAGGAAAGAGTTATTCTTCTTCACAATCTCCCAGATCAGAGGCCCTG
GTACTGTCGCCATTTCCACACCTCCTAACTCTACAGAGAGAAAGTTCTGAAGCGTCTGGA
TTCGACGGCTGGTTTTTGGGTGATTAGGAG
>TeaL_358
GGGGACACTGATGAGATAGGTCAAACAGACACAAATATTGCTTTGAAAGAAAATCGTGGG
GTTGGGGAACGAATAACGCCACACTGGCAACCCAAATCGCAGGTGTATTCAGTTCATAGT
CAACGTGGAAACCGACCCAGTAGTGGACAAAATGCTACAGTTGATGATTCACTGTCCCCG
AAAAGGGTGAATCTTTCACCACAACATGACAAGGAGAGGAGGGAAACTATGGTGCAGCCT
CCCATTGATCAATCTGTGTCTGAGCAGACAAATGTGGCAGAACTGCTGAGTTTAGGGCAG
CATCAAGAGTCCAAGAGAGAGAGGAAAGTAGCCTCAGCAAATGTTGATACACAACATGAG
CAGCAATTTGCCTCAGGATTCCGCAAGAATGGTAACCAAAACAATCGTTCTGGCAGAGGG
CATGAATCTCGTGGAGATTGGAGCTCGGCTGGGCAAGATAACAGGCAACATGGTAGTACA
TCTTCAAACCGAGAGAGGCAGAGACACAATTCACATTATGAGTACCAGCCAATTGGACAA
TACAATAACAATAACAATAACAAAACCAACAATTTTGAAGGTCCAACAGATGGCTCTCAC
AATATGGGCTCAAGGTACAGGGAGCGAAGTCAGGGTCACTCAAGGCGTGGTGGGGGTAAT
TTTTATGGTCGGCAAAGCGGGACCGCCCATGTTGATGCCGGTTATGATTGATGGGAAACA
AAATCTGGAACTGAGTATTTCTTTTCTTAGTGGGTCAAAAACCGTTCCTCCAAACATTGG
GCTTGTTGGTTCCATTCGCGAATGATTTCAGGGTAGGGTTGGGTCGGGGACAAGCACAAA
GCAAAATGTGGTGTTCATGCGAAGGTACTTTGGATGGGGTTGATTGCTTTCTCATTTCAA
GATGTAACTGACCTTAATGTTACAATTTGGTCATGGCTTGTTAGCTGTGGAACCTTTTAT
GATTTTGTTTTTAAAATTTTTATTTTTAATGTAGCTATGTAATTAGTGGCCATCATTATC
TGTGTTCCAAATATATGGAATGTTAGGGAATGGATTAAAAGGTTGTTTTGTGGTGCA
>TeaL_359
AAAACGAATGGAGATGGAACAGAAAAGTTGCTCCTTGAAGGTCAAAAAACTAATAGAGAA
GCATGCTTGGATAACACTTGAGAAACACCGATTTGGAAGAAGTGGGACAGATTATGATTT
TGCATCTCGTGAGCCTCATACAGCAAGGGAAGATTTTGAAAAGCTACAAGCTGAGCAATC
AGAGTGTGTATCTGAGAAACCCTATTCAGGCCCTAGATGTGCTACCATGTCAAGCTGAGT
TAGAGTTGTAAAGTTCATGCGGTGACTCTATGGTACAGGGCACCAGAAATACTCCTTGGA
TCCCGCCACTATTCGACTCCTGTGGATGTTTGGTCAGTGGGTTGTATATTTGCTGAGATG
GTGAACCAGCGACCATTGTTTCCTGGTGACTCTGAGATTGATGAACTATTCAAAATTTTC
AGAGTCTTGGGTACTCCAAATGAGGATACATGGCCTGGAGTGACTTCTTTGCCTGATTTT
AAATCTGCCTTTCCAAAGTGGCCGTCAAAGGACCTGGCTTCTGTGGTCCCAAATCTTGAC
TCAGTTGGTGTGGATCTTCTTAGTAAAATGCTTTGTTTGGATCCAAGCAGAAGAATTACA
GCTAGAAGTGCTCTTGAGCATGAATACTTTAAGGATATTGGGTTTGTCCCTTGATTCCCT
GCGCCAATCTTCCTGGATGCAGAAGTATATATCAATATGTAGCATTCTATAAATCCTTAT
TCTGTGAGAAGTGTGTGTTTGTTTTCCAGCACAGCCATTGCCGTGGAATTGTCTAGTGTC
TGTTTTCATCAATTTCACCCCCAATATCCATGTCTTCAAAGATAGGAATCAGTGGCAGTT
TTTTAAATCATTGTAACATGGATACTATGTGAAACTCATAATGGCTTCTTTCCCCCTTGA
ATGGAAAACTTTGGTTTGCTTTTTAAAAAAAAAAAAAAAAAAAA
>TeaL_360
GAAGCAACAGGGGGGGAGGGGAGGACATCACAGGCAAAAAGACTCTCAGTCTCATCTCTC
TGTAGCTGGGTCTCTCTCCCCACACATACACACACCATTCACACACGGCATACACACACG
GCACCTCACTGAAACACACCACACACGACTAACATTCATACTCAACACACCACTCATCAC
CCACACGCTACACAGACCCAACACACTTAACACGGATAGACTGAGCACATGCATGACAAG
GGACATGAGGCTACACGATACACACACACACGGTTTAGAGAGAGAGACATAGACACCCAC
ACACAACCCATAGACGGATGGAGCTTCAGCACTGATACAGACCAGACACACACACCAAAC
CCAGCTCTCTTCTCTCTCTAGATTTCTAGGCTTCTCTCTCTCTAAGACACACACAGCACA
CAACACTCACTCAGCCACCCACGCACACGGCACACCCAGCACCATACACCCACTCCATAC
ACACCCAAGATCTTCCCACCCATGCACATGACACCCAGCTAACACACACCTCTCTCTCAC
CCACGGCTCTCACACACGCCACTCACCCATGCACACACCCAGTCACCATACACTTCTCAC
ACACGGCACTCACAGCAGACACACAACACACACACATGGTTTAGAGAGAGAGAGGACACA
CACTCCACACACCCAACACAACACACAGCTCTCTCTCACACTTAAAACACACATGCATAC
ATATTGATACACATTCACACACCCAAGAGGGACACCCAGCAGATGCATACACGCTGAACA
CATACACACACAAGCTCCACCTCCCTCCCTCTCGGCATGCACACCACCACCACCACTACC
ATGCATACACACACACCGAACCCAGCTCTCTTCTCTCTCTAGATTTCTAGGCTTCTCTCT
CTCTAAGACACACACAGCACACAACACTCACTCAGCCACCCACGCACACGGCACACCCAG
CACCATACACCCACTCCATACACACCCAAGATCTTCCCACCCATGCACATGACACCCAGC
TAACACACACCTCTCTCTCACCCACGGCTCTCACACACGCCACTCACCCATGCACACACC
CAGTCACCATACACTTCTCACACACGGCACTCACAGCAGACACACAACACACACACATGG
TTTAGAGAGAGAGAGGACACACACTCCACACACCCAACACAACACACAGCTCTCTCTCAC
ACTTAAAACACACATGCATACATATTGATACACATTCACACACCCAAGAGGGACACCCAG
CAGATGCATACACGCTGAACACATACACACACAAGCTCCACCTCCCTCCCTCTCGGCATG
CACACCACCACCACCACTACCATGCATACACACACACCG
>TeaL_361
AATGCATCTGGACTTGCTCTATCATGGATGAGGAGGGCACGACAGGCAGCAGAACAACGA
CGAGATAGACATAGACTTCTGGAACTTGATAAAGCGGAATCAATGATGCCCACAACACGT
GATCCTGAGCGCTACAGTTTTTGGCTTGCTACTTTAACAAATCGGAGGCCATCGGAAAGA
TTGGAACTCCTTAGCACAAATACACGAGCACCACCAGCGGCGACCACCACCAGCCACTGC
CCCTCCGATGATG
>TeaL_362
AACCCACCCCCGCCATTATCGCCGCCTCTCTCGCCGCCGCACCTCCCTCCTTGGCCGAAG
TGATCGAGAAGGCGGCCCTCTTCGACTTCGACCTAACCCTCCCAATCATGATGGCGGAGT
TCCTGTTCCTGATGTTCGCGCTCGACAAGGTGTATTACACTCCTCTTGGGAATTTCATGG
ACCAGCGTGACGCGGCCATCAAGGAGAAGCTGGGAAGCGTGAAGGACACGTCGGCGGAGG
TGAAACAGCTGGAGGAGCAGGCGGCTGCCGTGATGAGGGCGGCGAGGGCGGAGATATCGG
CGGCGCTGAACAAGATGAAGAAGGAGACGACGATGGAGGTGGAGCAGAAGCTGGCGGAGG
AGAGGAAGAAGTTGGAGGCGGAGCTTCAGGAGGCTCTGGCAAGCTTGGAGAAGCAGAAGG
AGGAGACTATTAAGTCTCTTGATTCTCAGATTGCTGCCCTCAGTGATGAGATTGTCAAGA
AGGTCCTCCCTATCTAAAACCCCCAATTCTCTCTCTCTCTCTCTTTTTTTTTTTTTTTTT
GGGTTTTTAGGGGACAACTGAATCTTTCAGACGCTGTCAGGTTCCATGAAGGGTTTTGAA
CAAAGCATGATTGGGAAAAAAAAGTATGGTGTAATGA
>TeaL_363
AGGAAGTATGGCTTCTAAACCTGGAGTGCTCACTGACTGGCCATGGAAACACCTTGGAAG
CTTCAAGGACACGTGGCATCCTCTTATTCATTTGGAAGTTAAAAGAAGTTATAGAGATAA
TGGAGAATATGAAGGACAAAGTGGATGAGTGGGAGGACAAAGTGGATGAGTGGAAGGACA
CATGGCAAGACAAGAATGAAGATGGAAGAAATGGGTAGTTACTAAGTAGTTATTGCTGTA
TTTTTTCTTCTATAAATAGCCATTAATGGCTACATTGTAAAGGATCCAGAATTCATAACC
AA
>TeaL_364
AATATATATATATATTTACATATGTTTGGAGAAATACATAACAGTGTACATATATTTTGG
AGGACAAATCCACATAGCTATAAACACAGCACACTTGGCAAAGCCTACACTCTTACAAAG
CAGCCAACACATGACCATCCTCACCACCACCTACGGTGAGGCAGTCCGCAGACTGTTTAT
TACAACGATCTATATATATATATCAAGCCCATTCATACATAATCTCATTCTCATGTAATG
AATGAGAGAGATAGATAGATAGATAGATACCACATGACATGAGATCGGCGAGATCTTCGC
TAATTATATATATATAATTACTGTCTATTCAGATTCCCATTCCAGTTCGGATTCCCATTC
CAG
>TeaL_365
AAAGAAGTCAGCTTGGGTTCCATTTCCAGTCTTTCGCAAGTTCAGTCGTAGCATATCGAT
TCAATCTTTCGAAATCTCCGTCCATCGAACGCCATGGACGCCGCAAAGTTAGATCAATTG
AAGCAATTCATCGACCAGTGCAAGTCCGATCCCTGTATCCTCACCGATCCTTCTCTCTCC
TTCTTCACTGACTATCTCCAAAGCCTCGGTTGTAAGCTTCCTCATGGAGAGTGCCCTCAC
AACAAATCGAAGCCTTATGTTGTGGAAGAGAGTGACGAGGATTTGGAGGAAAATGAGGAG
GAGCCTCAACCACATGGAACTGCTGAAGAGGAGGAAGAAAGCGAGATAGTTGAATCTGAT
CTTGAGTTTGAAGGTGAAACTGTGGAACCTGACAATGATCCGCCACAGAAGATGGGAGAC
CCTTCTGTTGAGGTCACAGAAGAAAACCGGGATGCTGCCCAGGAGGCAAAGGCAAAGGCC
ATTGAAGCAATTTCTGAAGGTAAGCCCGAGGAAGCAATTGAGCATCTCTCACAGGCGATT
TTGCTCAACCCAACCTCAGCAATTATGTATGCAACCAGAGCTAGTGTGTATATCAAAATG
AAGAAACCCAATGCTGCTATCCGAGATGCCAATGCTGCTCTCGAGATTAATCCAGATTCG
GCTAAAGGGTACAAATCCCGTGGCATGGCATGGGCAATGCTTGGTCAATGGGGAGAGGCT
GCTAAGGATCTTCACTTGGCATCAAAGCTGGACTACGATGAGGAAATAAGTGCTGCACTA
AAGAAGGTTGAACCCAATGCACACAAAATTGAGGAACACCGTAGGAAGTATGAGAAGTTG
CGCAAAGAACGAGAAGAAAGAAAGATTGAACATGAGAGACAACGTCGTCGTGCTGAAGCT
CAGGCTGCATATGAGAAGGCTAAGAGAAAAGAGCAGTCATCTTCAAGTAGTAGAGCAGGA
GGCATGCCTGGAGGATTTCCTGGAGGTTTCCCTGGTGGCATGCCAGCAGGAATGGGAGGA
ATGCCGGGAGGAATGGGAGGAATGCCAGGAGGTATGCCTAACATTGACTACAGCAAGATA
TTGAATGACCCTGAATTGATGGCGGCATTCAAAGATCCAGAAGTCATGACTGCTCTTCAA
GATGTGATGAAGAATCCAGCTAATCTTGCAAAGCATCAGGCAAATCCCAAGGTGGCTCCC
ATTATTGCAAAAATGATGGGTAAGTTTGCCGGATCAAAGTAGTCAGTTTTCATTTGGTTA
GCGGCATGTTACCGACGAGAATTCTTTAGTTTTGCACAAGTGAAGTTACTGTGAAAGTTT
TTCAATATTGTGACTAATGATTCATATGATATGAATGTTGGACTTGTGATTGAAAGCAAA
AATTGGAAAGCAAACTGTGTGTGGTTTGAG
>TeaL_366
GATCCCATCCCGCTGTCCTCATTGACATTTGCCGCGACAGCAGCATCATGGCACACTTCA
GTTGGAGTTCATGCATGTTTCCCAGTTGCAGCTTGGCCAGAGTAAACCCGCTCTATGAGG
TCCAAGTGCTCTAGAGGCTTGGTCCTGAACTAAGCACATCGGTTGTTCATCTGATCTTGC
AGACCCATCGACGACAAGTATGTAGACGGCGATTCCGGAGGCAGCGTTGGCAGGCGACAA
CTACGTCGTGGGTTGTTAGAGGGAGTTGCA
>TeaL_367
GTTTGAAACCCCAAATGCTTCTCTAACACCCAGCAATGTGTCTAGCAGTGCCATATCTTC
ATACTTCAACAAATGTCATGCTTCAAGGAAGTTCCTTAGCTTTCAGTTTGATAACTTGGA
ATTCTGAGGGAAATGAGGATCAACCCAATAAAGGTTGCCAAAGCATTAGTGGAAGTGTTT
GCTGAAATGATTTTGATGAATATGGGTGCAAGGTGTTATGCCAGTTCATTGATAGAGTGG
AGAAACACCCGAGCAAGAAAATTGATGAGAAGATTGGCCAGTTCTGGATTGTATTTTTTT
CATAAAAGAACTTTTCCCAAGTTTTTAGTTGTAATAACTTTCACATATGG
>TeaL_368
TCGACATCGATGGCAGTTTTCTTTCGCAGTTGTCGGAGCAGGTGAACAGGTATTACAATT
ACAGGTGGAATGCTTGGCGTGCGAGCTTGAGGCATAATTACTTCAACAATCCCTGGGCTA
TCTTATCCTTTGTTGCTGCAGTGGTCTTGTTGCTGATTACTTTCGCTCAGACTTTTTATG
CAGTTTATTCCTATTACAGGCCTCTTACATGAGCACGAGCACGAGCATGAGCATGAGTGC
AATATCACGTCGTTGTTTTATTAGATGAATTCCCATTTTTGTTTAATTATCAGCTAACCC
TATTAGTTGGAGTTGTTACCTAATAAATCGTGAGCGAGG
>TeaL_369
TACTCTAACAAATAACTGAGGAACATAAAAAACATATGGTAGAGTAACAGTAGACATAGC
AAAGGATAGAATAGACCTAACAGATAAGACAAGGCAATTATAGGTACCAAGGGATCTGCA
AATAGTTATCAATGTTACAAGGCAATTCTACGCAGTTTGGTTCAAGCAAAATGTAACATA
AAGGCCCAATGCATGAGACTTCCGCTAAAGTAGGGTTTGGGAAGGGCAAAATGTAACATA
AAGAACAAATCTAGAATACACTAGAACGCATGGAAGGTCATTATTTGATCTTGTCAATAA
TATCTGAGATGACTTTGTCCATGTCAAGTGCCTTCATTGGCGTAAATGGCCGCTTCATAT
CCAAAAGACTGATGAACTTCTCACCACCTTCCTCCCGTATTTCAAAGCATCCCCTTCTTG
GCTTTTCCGGGTTGACAATCACATTGACTCCAGAAAGACCACTTTCCAAACCATTCTTCA
CTTGAATGGCCCGAGTCTTAAATGAATTGCATTGTTTGCAATGCTCGATAACGATGGTCT
TAGAACTATCATCAGCAACAGCCTTAACCTCTGCGGTTTGTACTTGTACTTTTTGTTCTT
TTAGGTCTTCCTTGGCGCTTGTTTTGGCTTTCTTCGTCCTGGGTTTGTATTTGGGTTTGG
GGGAGCTCAACGAGTCTGTGGAAGAGTTACCGTTGAGTCGGCGAGTAGAGCTCCGAGTCA
CCATCAACTCGCGTTTCACAATCACAGGCTTTTTTTCTTCTCCTTCACCTTCATCGCTTC
GTTTCTTCGGCGCCATCTCTACTTTCTCTTTTTTTTTTTTTTTTTTTCCGG
>TeaL_370
GTGGACCTCGTGTCATGATAACTAGACAACCTACTGAAGGAAGAAGTCGAAACGGAGGAC
TTCGAGTTGGTGAAATGGAACGTGATTGTTTGATTGCTTATGGAACTAGTATGTTGATCT
TCGAGCGCCTAATGATTTCCAGCGATCCTTTCAAGGTTCAGGTTTGCCGAAAGTGTGGTT
TGTTAGGATATTACAACCATAAGCTAAAAACCAGTATTTGTTCAACATGTAAGAATGGGG
AGAATGTTTCTACCATGAAATTGCCATATGCGTGCAAGCTATTATTCCAGGAACTTCAAT
CAATGAATATTGTTCCTCGCTTGAAACTAACAGAGGCTTGATGGTTTGGGCTTTCCTGCC
AATGCTTGGAGTTCATAAATTGAGACAATGAGGTTGTGGTGCAATTTTGCTGGAGCTATG
GTACAACTGGTCCTTGGCAACTGGTGGTGTTATTTAGAGCTTTTGAAAGTTTTGTACCGG
TCCTTTCTTCCAAGATATGATTGAAAGCTTCTGGTTGCGGAGACATGCTTCTAGAATACC
TTCATTCTTTTTTCCCGGGGTCTTTGGCTTGTTCCGAAAGAGAACAAGTTATTAAAGCAG
AGTTGTAGAAGGCTTTCTATGCATTGAAGCCAAGGAAGTTGGATATTATTGATCTATAAT
TCCGCTTGTATAGTTTAAACTATTATGTGACGAAGGGTTTGCTTTAAATTTCTTAATTGG
AAGAGCAAACAGTAAATTGTATGAGTAAAAGGTTTTGCAATATATTTTCGGACTAGATCT
TAATTTTCATATTTGCGGTTTTT
>TeaL_371
AATCTTTCTTTATGCAAGGATCGTCAATGATGCTCTGTGGTATGGATCGGGTCTAGGTGT
ATGTGTAGCCTTACCTACGGATTTTGCTGGAGTGCAAAGCCCCAATGTTGGTGGGGGATA
TTGTAGAAAATTCAGTAGAGCACCCAAGAACCTAGGCAAACCTAGGAGATAGTGATATCA
CAGAAAAACCAGTAGACCCGATTAAAGTTTACTCTGAGAGATATGCAGTTGTTCCTGA
>TeaL_372
AATGTGGGGCATCTACAGAGACCTTACCATAGTGCTCGAGAAAGGTCTCGCCGAAGTTAT
CATTGAGATTGACTCCACCATAGCCCAAGAGATGATCACAAATGGGCCACCCCCAAACTG
CCCGTATAAAGCCATTGTCGAAGATGCCCGTCACCTCCTCCAGCGGTGCAATTGTTCCAT
CCAACACATTGTGCGAGAGGCCAACCAATGAGCGGACAAGCTCGCCAATATGGGTGTTGA
TCAAGTGGAGCACTTGTTTGTTATGGAGGAACCACCACCAGAAGTTAGAAGCTTAATTGT
AGTGGATATGGTGGGCTCAGCATATCGGAGGATCTAGCCTCTCTGCCTCTTTTACCTTTG
TTGTTTTG
>TeaL_373
CGAGGCTGAGACAGAGAGGGAGAGAGAGCTATCGAAGAGAGAGAGAGAGCAATCGAGGAA
GAATCGTACCTTAACGAAGCACAAAATCGATTGAAGATAGCAGATCGCAGATCGAACACA
GAAGATCGAAGACCGACGACAGACGACCGACGACAGACGACCGACGAGGAGCAACGATCG
ACGAGAGAAGACGAACGACGAAGCAGGTCCTCTCTCTTTCCCTCTTTCCTGTTTATCTTC
TATTCGAAAGTCGATTCAAAGTAG
>TeaL_374
TGGTTTACAGTCTTCATCATTTTCTTCTTCCTCCTTTAATTCATCCACCTTCTCTGGTTT
ACAGTCTTCATCATTTTCTTCTTCCTCCTTTAATTCATCCACCTTCTCCACAACCTTTTC
CTCACCCTCCTCAGCTTCTTTTGCCTCCATTTCATCATCCATTGCCTCACTTCTGGTATC
TACCTTTTTTTCCTCTTCCTCTTCCTCTTCTTTACTTCCCTTTTTGGCAATTTTCTCTTC
TTCTTTGGTTTTCTTGGCCTCTTGGTCGACATCCATTTCCTCTGTCTCAACTTTCTCATC
ATCTTTACCATCTTCTTCCATTTCTTTTACTCCATCCTTTTCTTCCTCTTTCTTATGAGG
AACATCTTCACCCTTCTGCTCATGTGTGATAGTCCCGTTTGCTGCTGCCTCTGCAACTTC
AGTCACTGTCTCTTCTTCGCCCATGATTAAATTCAAAACACTCTCCTTGCCGAGCCAACA
AACCTTGGCAAGCTTGCACAGTGATTTCGAGCCACTCTAGTCGCTGATTCGAAGCTGTCT
CCGTGCTCGCTCTCACTCTTTCTCTCTATTTTTTTGTTTCAACGATTTCACACTTCGAAC
CGCTCTTTG
>TeaL_375
AGATACATAAAAAAAAAAAAAATTATTTTTATTTTGTGTTTTTGGCCATTTGTTTTCAAG
TTGCGCCCATTGGAGTTGAATGTGTATTGATTTTAGCTTTTTAGTCTTGGTTTTCTTTGT
GTATGACTATGAAACGTACCCTTATTCTTTTGCTAGAAATGCACAAACATGTACATAATT
CTTGGTTAATAAGAGGTTTTTGTGGGTTGATTTTGTGAGAGATA
>TeaL_376
TGGTGATGTCAAACAGTTGTTGGAATTTGATGAGTCCAAGACTGCATCCGAAGATTGCGT
TGATAAATCGAGCAAGAAAGTGGAGTGAGTGAGGTGAAGTGCTGTTACAAAGGAAAACCA
TTGCTACTTGGTTAAAAAATACAGTTATTTCAGTCAGGAACCGAAAATGCCTTAAAAAGT
TCATTCATTTTCTAGCTTGTGCGACTGCACTAACGAGGTTGTAACAGAGTTTTGAATTAA
G
>TeaL_377
TGGGAACTTGATCCGGCCTCGCTTCCTCCTGAGTTGCTTACTGTTGGTTGACATAAATAG
TGGACTCTTTTCTGGTGCTAAACCTAATGCAGTGCTAAACTTGATGTGCTATGTTACAGT
GTTCCAAGGGCCGAAAGGACTACAGAGAAACTGAATTGCAAATGTGCCAAACCACAGATC
TGCTTGAAGAAGCCCTGGAATGGGATCCTGATGGGTACTAGACCCCTTAGGCTAAAGTTG
GCTAGTCTCAGTCTTGACAAAAGTTTGATTGATGGTAAGCATGGTAGTTAATATAGTTAT
AATCTTGACTTGACACACCTGATCTCTTTTGAGTAACCACCAATATTAGCCTAAACAAGT
TTTGATCTCTCTAGAATACAAAAG
>TeaL_378
AGAGAGAGAGAGAGAGAGAGAGTCTGTGTTAGGGCTCAAAGTGTCTGAAGAATGAAGAAG
AACCGGGTATTTTTCTTTTTTTTTTTTTTTTTCTTTTTTGGTTTTTCTCTATTTCATGCA
CAGAACGAACACTGTTTAAATTATCTTGTCTCTTTTGTGGTTATGTGGAAGCTGCTGAAA
ATGATGAAAATGCAGAACAAGGTCTAGTGATATTTGGAA
>TeaL_379
GAAATCCCTTGCATATCTGCTGTTGTTGTTGCTCTACTTTCTGAGCCGAAGCCTAAAATA
GATTATACATTGAAGGCCGTCGGTGGGAGCTTAACGGCCATTCCTGGACTTTCAGATATG
ATTGATGATACTGTGGATTCAATTGTAACAGACATGCTCCAATGGCCTCACAGGATTGTT
GTGCCTATAGGTGGTATAGCTGTAGATACAAGTGAACTAGAGCTTAGACCACAGGGAAAG
CTTACGGTGACAGTAGTGAAGGCAAATGATCTTAAGAACATGGAAATGATTGGAAAATCT
GATCCTTATGTTGTTGTGTACATTCGACCATTGTTCAAGGTTAAAACAAAGGTCATTGAC
AATGACCTGAACCCCATTTGGAATCAAACATTTGAGCTGATTGCAGAAGACAAGGAGACA
CAGTCTCTTATTCTTGAGGTTTTCGATGAAGATGTTGGGCAAGACAAACGATTGGGCATA
GCAAAATTAAAGCTGATTGAGCTGGAAGCTGAAACTCCAAAAGAGGTTGAAGTGAGACTC
CTTCCATCACTTGATATGCTTAAAATAAAAGATAAGAAGGATAGAGGAACTCTTACTGTT
AAGGTGTTGTATCATCAATTTAATACCGAAGAGCAATTGGCCGCCCTTGAAGCTGAAAAG
ATGATCCTAGAAGAGAGAAAGAAACTGAAAGCCGCAGGAGTTATAGGTAGCACTATGGAT
GCTCTTGGTTCTGGGGTAGGGTTCGTAGGAACCGGTCTCGGTGCCGGAGTCGGGCTCGTA
GGAACCGGTCTTGGTGCCGGAGTTGGGATTGTTGGGAGTGGTTTCGGAGCCGTTGGTGGC
GGCCTGTCCAAAGCAGGAAAGTTCATGGGAAGGACCCTAACAGGGCAATCCAGTACTGCG
AAGAAGAGTGACTCCACAACTCCCGTGAGTTCTGCTCAAGAAAATGGCAGCGAAAAGCAG
CTATAGTGTTTTCACAAAATTATTGATGATATGATATGAGTGAATTAGATCCTGTTGTTT
TAGGTTCTGTGAGTAGAATGCTTATACACTTATATATGCCTTTGTTTTCCAAAAAAAAAA
AAAAAGTATTCATATTGATTGGAAAATGATGTGATGAATGTTAGTTATGTGAATTACTTG
ACTTGTATAATCCTAGATCAAAATAAGTTTGTGTTCTGCTTTTCCTTCCCCCTCTGACCT
TGTATGGTGTGACTAGTCCTTTAATAATTGTTTGTCCTGTTGTGTTTCTGAATGGTAATT
CATTTTTCAAAAAGGGCAAATACTTT
>TeaL_380
GTCGATCCACTTTCTCCTCCTCCTTCTCCTCCGCCGCAGCCCTCGCCTTCTGGCTCGCCG
ACTTCTTCATCTTCGCTGGACCCGGACCCGGACCCGGACCCTCGCCCGTCTTGTCAGACT
TGCTCCTCCTCGTCACGTGAGCCTCCTCGACGTGGTGGGTCTCGTGCTGTACCGGGTCGG
GTTGTTCGGATCTGTAGAGAGAGAAGTTGAAGGACTTGACCCGTTCCAGGAGTGACGGAG
CTCGGACCAGTTGGGGTGGGTTGTTGTTCTTCTTGTTGTGTTCATCTTCATCGTCTGGTT
GTTGTGGGTCGAGGTGGTGGGTGGAGAACTGTAATGGGTCGGTGTCGGGTTGTTGTTCGG
ATCTGTAGAGGGAGAGATTGAAGGACCTGACTCGTTCGAGGAGAGATGGAGCTCGGACCA
GTTGGGGTGGGTTGTTGTTCTTCTTGTTGTGTTCATCTTCATCGTCTGGTTGTTGTGGGT
CGAGGTGGTGGGTGGAGAACTGTAATGGGTCGGTGTCGGGTTGTTGTTCGGATCTGTAGA
GGGAGAGATTGAAGGACCTGACTCGTTCGAGGAGAGAT
>TeaL_381
ATTCTATTCAAACCCTCCTCCAATTTTCACCTCCGATTTTCATTCTCAGTTCTCTCTCTC
TCTCTCCCCGAAGTGGTAGGTTTCGAGTAGGTAACATTTTCAACAAAACCCATCAGAGCA
AAACCCATTTTCACTTTCACTTTCACTTCTCTCTCTGTCTCTCAGTGTTGTTCGATTTCG
CCACTGTTCTTTGATATTGGTTAGTGTTGTGAATCCA
>TeaL_382
ACACAGCATAACCCCCCACTAAACACACCTTGACATTCACTTCCACAAAGTTGACATAAC
TCCTCGCTATTCCTCAATTTTCTCTGCAAATTTTCCTCCAAAAAAATGGAAACTCCGATT
CCGACTGTCCTCTTCTTCTTTCTCGTTATCTGGGCCTCCAAAAATGTGGAGTCTGCTCCG
GCACCATCGCCTTCGGCAGACTGCTCGACTCTGATTCTAAACCTAGCCGACTGTCTGACG
TACGTAATCGGAGGAAGCACAGTGAAGACGCCGGAGGGGACGTGCTGTACGGGGTTGAAG
ACGGTGCTGAAAACGGACCCAGAGTGTCTATGCGAGGGGTTCAAGAACAGTGGCCAATTG
GGAGTCACTTTGAATATCACAAAGGCATTGGCTCTTCCCTCTGCTTGCCATGTCTCTGCT
CCTTCTCTCTCTAACTGTGGTCTGAGTCTTGCTCCTGGTGCTGCTCCTGAGGGTGCCGTC
TCCCCAAGCACAACCGGAGGAGGCGTGGCTACTTCTTCGGTTGGGACTAATCCGGCAGCA
GCTCCTGCAAGCTCAGATTCGGTTGCGCTCACTGCATCTATCGGATCAGTTGTTATGGTA
CTGGTGGCTGCTTCATTCACTTTGGTTTGAGATGAGAGAATGGGGTAGGAGAGAGGCTGT
TTTTGTGATGTTTGTAGACTTGAGATTTGATTGAGCATTCTAAATAGTATTTAGAGTTTT
ATTTATTTATTTATTTTGGGATGTGGAAGAGAGTAGATATTATTAATCATTCTGTAAAAG
TCTCTTCTCTTGCTTCTTTTAAGCCAGGTCTGACATTTGGATTCCTGTAGTGCTATAATA
TTAGTTATATATTCCGTTACATGTCTTCTTA
>TeaL_383
ATATATGTATCTAATATTAAATAGCTGAGACTACATGTAGTGGATAAAACAGATTGGGAA
ACATATTGATATGTGGGCAAGCTGACCTATATCTCTACACATTTAACTGCTTGCTAAGAA
ATTAAAACAACCAAAACACTTTCCACCATTACAAAACACACACACACACACACACAAAGG
GAGGAAATACAAAAAGCTCAAATCCATGCAAGAGACTCCTGCTACTACATACAGAGAAAT
TGTACACTGCAGGGTCTGAAATGGGTAAGATGTATGGATCTTTATCCTCCTACATATAGA
GAGATTATTTCTGTTTTTTGATCCCATTACACCTAAGTCACCATGAAACAAGTTCAACCG
GTTCAAGAGCCACATAACATTCTTCCATTTTTAGTCTCAAACAAAGTTCAACTCTCAAAA
GAAAAATATAGCATATTGTGTCATGGCGGAAGATCAAACTTTCTACTCTCCACCTATACT
TGATAGATCCATTACCAGAGGTTCTGGACTTGTTTTCTTCCAGTAATGTGGTGCAATGGC
GAACTTCCAACACTTTCTGCTTCTGAAGGAAGCGTTTAAAGCTTTGGCTTTGAAGGAGAC
GGGTACCACCCCCACGGTTCATCAGAGATGTACTGCGTGACCTGCTTCACACTCAAGTAG
TTATCGAGTCCCCATTCGCCCAATTCACGCCCAAAACCACTGCGTTTGTTGCCTCCCCAT
GGAGCTTGACAAAAGCATGGCTGTGAGCAGTTGACCCAGACAATGCCAGCCTGAAGAGCC
TTCGTCACCCGCTCACACCTTCCCAAATCTTTTGATATCACCGCAGCACCTAGCCCATAA
TGGCTGTCGTTTGCCAGTTCAATGGCTTCATCTTCAGTGCTAAATGTTTTAACACAGAGA
ACAGGTCCAAATACTTCCTCCCTCCAAATTTGCATGGAGGTTGTTACATCACTTATAATG
GTTGGCTCAACAAAGTATCCCTTTTTCAAATGCTGAGGACGAGCCCCACCACACAAGATG
GTTGCACCTTCACTCCTAGCTGTCGATACGAACTTCATTACCTTCTCATACTGTCCTGCA
CTAACAACTGGGCCAAGCCTGCAACCTTCTTCCATGGGGTCTGCAATTTTAATGCTTTTG
GTCCACTTCACTAGCTTGTCCAAAAATTCTATCGCAATGCTTTCATGCACTAGAAGTCGA
GAGGTTGCACTGCAGATCTGACCATTTGTCCAAAAGCAACCAAACATAGCCCATTCAGCA
GCCTTATCAAGGTCAACATCCTCAAACACAAGAATGGGACTCTTTCCACCAAGCTCAAGT
GTGACTGGCTTGACAATTTGAGCTGCAGCAGTCATGATCCTGCTCCCAGTGGCAGTACTT
CCAGTAAATGCAATCTTATCAACATGAGGATGAGATGACAAAGGAGCACCAGCTTCTGGG
CCCAATCCAGTTAGAATGTTCAGG
>TeaL_384
AAATACATGGGAAGAAAGATAATAATGAAACCATGAAGAAAGATAATAATGAAACCATCA
TTGACCATCCATCCACAGGACTGGACTAGTTGTTTTAGAGAGCAGCTTTGTTTGGTGAGG
CATAATACAGCAACTCCTGGTTAGCTTCAACTGTGGCCATGTCCTCTTCAATTAGAGTCA
ACCAAATTTCTACTCCCTCACCATCTCTTGTATCCATCAATGCCATTCCAGGTGGGATAA
TAGAAGCCTGACCAACAATCCCCACCCATGTCGGCGTCCCCCATCCAAAATCCGCTTCGT
ATACAGAAAATCCACACCAGCTGCTATGGCAATACTTCTCCATTTCATATTCCTTCTTCG
CCTGCGGTGTTGCCTTGGTCGACAAATTATTGTTCTTCATGACAGACCCTTCAACCCCTT
TCCTCATCTTACACACCAACCCCGACATGTCTGTTACTTCACTCTCGTAGTCATCGTCAT
CGTTATCAATTATTATCTGGAACATTCCTGCTACATTTCCAAAACTATGTTTTGGTAAAG
GTGGTATAAGCTTTGACCGCAAGTTTATCGCTCCCATAAGCATATACGACTTTCGATTCA
CACCAAATCTTGATCTGGATGCAGCCAGTGCGCATTTCCAAAAAAGCGCTGTGACAGCCT
CGACACGGGTGGGTTGTGATACGCTCGCGCTGGCAGTTTTGGACTTGAGGTCAGTGATTT
TTGAGGCATCGATCACAAACTTCTTTGAAACGACCTTTGGGCCTTTTCCACTGAATGTTA
GCGATGTAACTGGGAAGTCCTCTACTGGGGGGAAGCGAGAGGAGACAGCACTGAAATCTG
GGACTACGGTATTGGAGGATCCAAGACCAATTTCGGACCACGCCTTGATAAATGAGGAAT
AGGAGGCTCCATCACCGATCTTGTGCGAAACTTGCACGGTAATAGCCACTCCGCCGCATG
GAAAAAAGTTGACTTGAACGCGTGACAGAGGGGCATTGTTATAGTCTGTGGGTTCGGGTG
GAGCCAAAGGGACCATGCCTTGAATACTGGGTCGTTCAAGAATGTCGGAGACACCACAGT
TGTTGATGACACGAGCTTCAAAAAAATCAATTCCCTCATCGTTGCAATCGACTGAGAGAT
TGTTTTTCAATCTTCCAGCAAGTGGGTAGAAGTGAGTGAGGGTTTCAGATAGCGAAACCT
TTAGACGTTGGGATATTTCATGGAACACGTCATCATATTTATCACTGTTGTCACTACCAC
AACCAAAGGCAGCAGGAATAGTACTGGGGGCATAGAAGAAAACCACTGGTATGTAAAGAA
ATGTAGCGTGCTGGTCTCTAGATGAGAGCTTGTGGGTTCTAAGGTGATGGGGAGTGGGAG
AAGATGGCTTGATGATTTCTCTAGCTACTATCTCAACCTTCATCTCCATGCTTGTCACTA
TGGG
>TeaL_385
AAGGAGTTTTTACTTGTCACATCATACTCGTCACGTAGTCACATTTAGGAAAAGTACACT
AAGAAATTTAATTTTTTTGGAATGTCACATCATACTCGCCACATTTGAATGTCACATCAT
ACCTTTCATCATAGATCGAAACTCATCAAAATCCACAAAACCATCTCCATCTCTATCCAC
CCCTTTAATCATCTCTCTACACTCCTCAATGCCACAACTATCACACCCTAAACTCCTCAA
CACCCTCTGCAACTCCTCAACTGAAATCAAACCATTCTTATCACAATCAAACATTGCAAA
TGCATCCATTAAATCATCGTCTTCTTCGTCGATGCTCACAACTGTCATGAACTCTTCTAT
GTCCACCAACCCATCTCCGTCGCGGTCCATTTCTAAAACCATTTTTTTCGCTTCCTTGGC
GGCCGTGGATTTGTCCACGTGTCCTAAGCTTAGAAGGACTTGGCTTAGCTCCAGGGGAGA
GAGCTTTCCATCACCATTGGAGTCTAAGAATTGGAAGACATGTTTGAGTTGATTTGGTAC
TTCCATGGATGTAAAAGTGGAGGTTTGGAAGTTAGTTCTAGAGAATAGGATATTGGGTTT
TCTTCTCTTCCATGGTTTAGGATTTCTCAAGGTCTTGAGTTGTTGAAGAAATTTTGTAGC
AAACTTGTGAAGAGAGGGTAAGCAAGTTTTGTGAGGATCCAACATGGTGTGGAGAGAGAG
AGAGAGAGAGATGCGTCTGGTTCTGGTTGATTTCTCATATTTTTCCATATGATTATTCGC
TGTTGATTATTGTATGGTTGGGGTGTCAGAGTCGGAAGAGGAGGAGGAGGGTATGTTGAT
GTAAATTCGATGGTGGATGGAGGGTGG
>TeaL_386
ATAAGGAAAAAGGGCTGGATCAACATCATCCCAAGCATCAGCACCAATGGCAACCCAAAC
ACGAACACCAATGGCAACACCAAATCCAGCTTTGGCCATTCCAATCGCAGCTTCAGCAAT
TCCAAGGGCACCAAATCCATCTGCATCAAGGGCAAGTTCACAAACACAAAGGGAAACTTT
AGCAACAAGAGCAACTTCAACATCAGAGGCAACAATAGCAGCAGGAACAAGGACAACACC
AACATCAACGAGTGCAACAACAACAACAACAAAGGCAGCATCGTCACAAACATCTGAAGC
ATCAAGGGGAGCAACATCAACACCAACAATAGCCTAATTTACATGGAGAGGGAGGAATGT
TGTGAACTTGTCCTCACTTCAGAATGCATCTGCCTCTAAGGAGAAGAACCCAAAGTAGGG
GTGTTGTTTGTTTTGATTATCA
>TeaL_387
CGCTGTTCTGTTCCTCAACTCCGCGGCGTAGATCCGAGGAGTTTGGGAAAACCCTAACCC
TAGAATATCATATCGCTCTCGCAGATTCACTCTCTCTCTCTCTCACCTCTTTCTATCTCT
ACATCCAAAGATCTTCAAGCATCTTTCACTGCTATCAGACATGGCTGGCTTGGCCCCGGA
GGGTTCTCAATTTGACGCTCGTCAGTATGATGCCAGAATGAGTGACTTACTTGGGACGAC
TGATGGGGAAGAATTCTTCACTTCGTATGATGAAGTTTATGACAGCTTTGATTCAATGGG
CTTGCAAGAAAATCTCCTGAGG
>TeaL_388
CGCCGCCGCCGCCGCCGCCGCCACCACCAGCGGCTGCTGAAGCCGAGCACGACGAAGATG
AGGAGGAGGAGGTGGAGAAGTCAGATCTGTTGATCTCTCAGGCGATCTCACCGAACACGA
TCTCGAATCGTCGTCGTTTTTGTGGATCATGTTATTGTCTGGAGGCGGATCTGATCTGGA
TGAGTTGGAAGAAGTTGAGTCGTCGGAGCTAGAGAGTTTTGGAGGTGAGGGGATCGGGGT
GGTGCGTATGAGGGTTTCAGGGACCTTGAGCTCGGTCTCTTCTTTCTCTCTCTTCTGAGC
CATGTGGTTTGATGTTGTTGTGGTGGTGGTGATGATGGTGAGGAGAGAGAAACTATAAGG
GAATAAAGCGAGTTTGGTTTGGTTTGGCCCTTTCGGGTTTTTAGAAAGAGAAAGTGGAGA
GAGCGAGAGAGAGAGAGAGATGAGAGAACCACCAGATTTGAAGATCGAACCGAGGACCAC
CAGACCGATTTGAAGATCGATAACCTTCCATACCGATTCTGAACCAAGGACAACAAGATC
GGTTCATTCACAGATCGATTGAGGTGCGGGTGACATGCCTCTTCCAAG
>TeaL_389
CTGCAGAATTATTTAATACAAAGGCCCTGGAGATGAAAATGGCATCATCAGGCGACAAGG
AAGATATTAATGGTAACCTTAATAAGCTAGTGGAGAAATTGTCACCCAAATGTGTTTTCC
CCACTGTATGTGACGTAGAGAAACCCATCTTCATCCTTCTTCTCGTCATATATAGCAGAC
ATTATTGCTCCTGTAGGCGGAAGGACGTTGTCCACAAATATGAAGATTGCTTTCTCAGCA
CTCAGTTTAATTCTCTTCCGGATCACATATACAAATTGTCCCACAGTCAGGTCAGCTGGA
ACAAGGTATTTTTTCTTGTCGATGTTAGGAATATCACTTCTCTCAGCCTTCTCCACAATC
ACAGGAATTCTGTCTGAGTATTTCTCCCTGATTCTTGCAGCCTCAGCACGCCTTTTCTCA
AAATCATGCTCTTGCTTGAAATAGATCTTAGTCATCCTTGCTTCAAACACGTGTCTCTTG
CAGATATGCAGGCTAGAGCTGTCTTTGGTCTCTTTCTCTTGGGGGGTAAAAGACAGTTGA
ACACAGGGTAG
>TeaL_390
ATTTTGCTTGCAAGTAACTCATTTGCTTTTCTCTGCCTTCTCTCTTTCAGACTCTTTCTT
CTCAGTTTCCAAACAACCGAACGAAAAGGGCAAAAAAATTGCAGAGAAAAAAAAAATCAT
GTCTTCCCCAAGCAAACGCCGAGAGATGGACTTGATGAAATTGATGATGAGTGATTACAA
GGTTGAGATGATCAATGATGGGATGCAAGAGTTCTATGTACATTTCCATGGACCCACTGA
CAGTCCTTATCATGGTGGTGTGTGGAAAATAAGGGTTGAACTTCCTGATGCTTATCCATA
TAAATCTCCATCAATAGGCTTTGTTAATAAGATCTACCACCCAAATGTTGATGAGATGTC
AGGCTCTGTGTGTTTAGATGTCATTAATCAGACCTGGAGCCCTATGTTTGATCTGGTAAA
TGTATTTGAAGTGTTCCTTCCACAACTTCTGTTGTATCCTAACCCATCAGACCCGTTGAA
TGGGGAGGCTGCAGCTCTCATGATGCGTGACAAAACTGCTTATGAGCAAAGAGTTAAAGA
ATTCTGTCAGAAATATGCGAAACCAGAAGACGTGGGAGCTGCTCCAGAAGAGAAATCTAG
TGATGACGAGGAGATGAGTGAAGACGAGTACGAATCTAGCGATGAGGCAATGGCAGGGCC
TGTGGATCCGTAGCCTCTCTGCTTCTCTCAAGTGTTTGTATATGTACATGATGTTTCAGT
TTCTGTACCTAGACTCTGCATAAAGAAACTATTTATTGGGGAGGGGTGAAAAAAGAACAT
CTCTGCCTCTTCTATTAGTTTCCTTTGTCTCTGTAAATAGATGTGTTGTTGGTTTTATGT
TGAAATTATTTGTTGGCTGTTTGTCAAAAAAA
>TeaL_391
TGAAAATCTTCTCGTTTTCGAGTCTTCAATCTTCAGAGCAATAAAAAATAAAAAATTCCC
AAAAACCGATCAAAAAAAGGAGATGTCGACTCTTACAGTTCCCGCACAAGTCCCCTCCGT
CACTGAAGACGTCGAGCAACTCCGTAAAGCCTTCGGAGGATGGGGAACTAATGAAGATTT
AATCATATCCATATTGGCTCATAGAAATGCTGCTCAACGCAAGTCAATTCGACAAACTTA
TGCTGAAACATACAATGAAGATCTTCTCAAAGCACTGGACAAAGAGCTTTCAAATGACTT
TGAGAGGTTGGTACTGCTCTGGACACTTGAACCTGCTGAACGTGATGCGGTTTTGGCTAA
TGAAGCTACAAAGAGGTTTACTGCAAGCAACTGGGTGCTCATGGAAATTGCGTGTAGTAG
ATCTTCACATGACCTGTTTATGGTGAGGCAGGCATACCATGCTCGTTATAAAAGATCCCT
TGAAGAAGATGTTGCATATCACACAACTGGGGACTACCGTAAGCTTTTGGTGCCACTTGT
GACTTCATTCCGGTACGAGGGAGATGAGGTGAACATGACATTGGCAAAATCAGAGGCCAA
GATACTTAATGAGAAGATGTCTGGGAAGGCTTATAATGATGAGGAGGTTATCAGGATTCT
GAGTACACGGAGTAAAGCACAGCTCAATGCAACACTTAACCACTATAACAATCAATTTGG
AAATGCTATCAACAAGGATCTGAAGACCGATCCCAAGGATGAGTTCCTCGCTCTACTTAG
AGCAACAATAAAGTGCTTGACTTGCCCTGAGAAATACTTTGAGAAACTTCTTCGATTGGC
TATCAACAAGCTAGGGACAGATGAATGGGCTCTCACTAGAGTTGTTGCAACTCGTGCTGA
GGTTGACATGCAGCGCATTAAGGATGAATATCATCGGAGGAACAGTGTCCCTCTGGATCG
TGCAATTGCTGGAGACACTTCTGGAGACTACGAGAAAATGCTTCTGGCTTTGATAGGGCA
TGGGGATGCCTAAGCAAACTTTCCTGGTTCTAGAAGAGCTACTTTCTGTGTGTGAACGCC
GTTTGTTAATTCTGCCAAAGGGTTTGTTTTGCTTGAATTCATGTCATATCCTGAGTCTTT
TTTGTCTACTTTTGTATCTTGTGTTTGAGTGATTTGCTACTGGTTTCTCTTCCCCATGAT
ACAATTATGCTTGATCCAAATGGGGGTAGGGTCCAATAAATTTATGATGGCCATCAGTTG
TTGAGCAACCCATGGTCGTCAATGTCATGCATCTTTCTTTCTG
>TeaL_392
GAAGCAGTGTATAAAACCTAAAAGACTAAACTCACTAAAGACCATTTACAGGACTCTAAA
TAAAGACCACTATTACAAATTTGCAGCAGACCAACATCTAATAGCAGCCGCCTCACAACA
ACATTGCAGCAGCAGCAGCCTAGCAAAATTCTGCAGCAGCACACCGACAGCAGCAGCAGC
AGCAGCAGACCAGCAGACCAGTTTTATGAACTTGAGACCTTCGTTGTAACATCCTTTT
>TeaL_393
GTATAGAGGAAAAGAACACTGTAGCTTAGTTAGCCATCTTGTAAATCTTGTGACCTCTTA
TTCATAAGAACTTTGTGGAGGCTGAGCACTTGTTGCGGAGGAGTTTGCAGATCATGTTGA
AGACCGTGGGACCCGATGATCAGTCCATCACCTTTCCAATGTTTCATCTTGCTCCACAAC
TTAAACCAATATGCGGAAGCCTAGGAAGCACGGATACGGATACGGGATACGGATACGATA
CGATACGGATACGGCGATACGACAAAATTTGAAAAACTAGGATACGGGTACGGCGGGGGG
AG
>TeaL_394
TGTTTATATACATGTTTGAATCTGAGACTTATTTTATAGAAGGGGGTTGTCTTTCAAACA
CATCACCGACCGAGCCGACCGTCAAATCGAGTGGTTTGTTGCGGTTGATTTCGAATACTA
GATTGGTCGACAATGGATGATCAAGCTTCTAATCCGATGCATTCGGTTCAGCTGACGGAT
TGAGGGTACACCCGACCTAATCCGACCCGTGTACACCCCTAGCAATGGACAAAGATTTGA
GGA
>TeaL_395
GGAGTGTCCGTACGCACATCCCGGTGAGAAGGCTCGCCGCAGAGACCCCCGGAAGTTTCA
CTACTCCGGCACCGCCTGCACCGAGTTTCGCAAAGGTCAGTGTGTCAAGGGCGACTCGTG
CGAGTTCGCTCACGGCGTATTTGAGTGCTGGCTCCACCCTGCTCGCTATCGTACGCAGCC
TTGTAAGGACGGTACGCAGTGTCGCCGCCGAGTCTGTTTCTTCGCTCACACTCCTGACCA
GCTTCGTGTCTTGCCTACTAGTCCTCGAATGAGTGATTCGTTCGATGGGTCTGCGGGTCG
ACTCGGTTTCGATTCGTATTTGGCTAATGGGTCTCCGCCCGTGTCGCCGCCGTCTGACTC
GCCACCCATGTCGCCGAACTCGGTGAGTGAACTCGCTGCTTCTATGAGGAGTCTGCAGAT
TGGGAAGGTGAATATAAACATGAGTCAGCCTGCTTTTGGTTTTCAAATTGGTTCTGGGTT
TTGCTCGCCCCGAAGTCCGTCTACTCTCCGACCCGCTTTCCGAAGCCTACCCACCACTCC
GACTCAGACAGTGACTCGGTCCGGACTCGGTGTGTTTGATCTCTGGGAACAGACCTGTGA
GGAGGAGCCTGTAATGGAGAGGGTAGAGTCTGGGAGAGACCTGCGTGCGAAGATATACGC
GAAACTCAGCAAAGAAAACTCACTGAAGCGAGTTGATTTGGCTCCGGGTCCTGATTTCGG
GTGGGTGTCCGAACTGGTGAAGTGACCGAATACGATCTTGGTTTGGTTCGTTGTTTTGGG
TTAATGGGTTTTCGGGTTCAGTGGCATGACATGTGAATATTAAAAGACCTAAAGATTAAT
TGCAGATTAATCTGATGTGAAGTTTTTGATCAGTGATTAATCTTGTGTAAATAGTGGATC
GGGAAGGAAGAGATTAGACATTAATCTCTATTTTGTGTTTTGTGTTCTGTGTTTTTGTTT
TTTGGGATAAAACTTGCAAGTTTGTGTATAAACAAGAAGGGTTTTGTTGGCTGCTGAAGA
AAGTGATGTAGCATTTTGTTTTGTTGATCATATATTTGTAATTGATCTTATGAATTTGCT
GTGTTTAGTTTTGTTGAGAAAGTG
>TeaL_396
GTGGATGTATACGGAAGTGTTAGTAATATTTTGATTGGGTTAAAGGGATCTCGCCTTAGA
TATAAGGATCTACAGCATGCTTTTGGTCCCACTGAAAGGAATTACTTGGAAACCCAGTTG
CACAGATACATGAGGGCTGTGGGTGCAGAGCTGTCTGAGCAAATGGTTTATTCACTCGGA
TGACTTGACAATCATATATGAAGGTTTGTCGGAACTAAATCTCAAATAAGACTTGTATTC
CACCATTTGAATTCAATATTTATGCTGTGAGTGAGTTATATCTAATGATCGAATTGAAAC
CCAAATGTAGCTGTTACAGAGTTGTTTGGAACCTTGAATTTATCAGCTCAAGAATTTTGC
CATAATAATCGTCTCATGGGTAAACTGCCTGCTTGATGTAAATTGTTGTACTGGTTCATT
GTTAATTATATTATATAAGCCAAT
>TeaL_397
ATTATTTATTTGTTCAGGAACAGGTAACTGAATATTTCTTATTTGTTTAGGAACATATAA
CTGAAGCAACAGCAGAAACATACAAACAAAGAAGATCGGACCACCCTTGGGTGGTCATCC
GACCTGTTGACCGGAGGATGAAATCCTACCCGATTTTTCTTACATAGAGAGCATACAAGT
ATAGTCAGACCATGAATGAATCACAAAAAATCAACCAGAGAAGTATGAAAGTGAATTGTG
TTG
>TeaL_398
GCATCGGTAATAGCAATAGAAAGCCCATCAAAGGTGGATGATGAGCAGTGGCTTGCTTAC
TGGATCCTTTATTCATTCCTCACTCTCATGGAGATGCTCCTCCAACCCATCTTACAATGG
ATACCAATATGGTATGATATAAAGCTAGCATTTGTGGCATGGTTGGTTCTGCCACAGTTC
AGGGGTGCAGCTGTCATATATGAGAGGTTTGTGAGAGAGAAAATCAGGAAATATGGGAAG
AGCAAGGGCAAGAACAAGTTTGTGGACTTTATTACCCCCAAGAAAGGAGAGCATGAGGCT
TATTGAAGACGAAAGGAGGAGAGGGTTCCACACTTTTTTCACTAAGGGCTTGTTTGGATA
TCCTTGTTTCTAACATCACCCTTTTGCACACATCACCCTTTTGCTTTGCTTTGGTCTTTT
GTACTAATCTCCACCTTTTGTACAAGTTTGCAAGACACTTTTAATTTGTAACTGTTTCAT
CGACTTATAACTAATCAGACAAGTGT
>TeaL_399
GTCGACTCTCCGCCAACATTCCCTTCTCCATCCCCTCGCTCCGATCCAAACCCCCACAAA
TTCGCCTTCCAAAACCCTAAAATCTCCTCCCGATTGAGACGATCATCTTTGCACTCCTAC
TCTCTCTCATCAAGCCCTCACTCTCTCTCTAGGGTTTCCGATTCTGCACTCTGTCCGTGT
TCACTGCTCGATGGTCCCGTTGTTTCGGTGCCGAACAGACAATCTTCTGCAGGCTCTTCG
CTACGCTGCTCAATTCGGCTCCCTTCGC
>TeaL_400
CGCAGAAGCCTAATAAATCAGTTGTGTTTTTACAGAAACTTGACAAATAATACCCAAATA
AATTAAGAAGAGATTCCATAATCTACAAAAACAATAATATTAGCAAAACAAGAACACAAA
AGGATGACCGAGTCAGTCCATGGATCCCAACGATTAAGTAACAATGGAGTAAGCTCATCC
TGACCTCCGCATTTTGATATTCAGAGGAGTTTCCTTGTAGGACTGAACCTTCTGAACTGC
TCTCCGCATTGGTCTGCCTAGAGACGTTCTTTGTGATTCTCGAGCGTCAGATCCTGCTGG
GGCACAATTTTCATCGTTCTCTTCTTTTCTGATAGGTGAACCAAATGGAGTCGGAGCAAG
TAGAAATTTCGCATCTTCTATCTCAAACAGGTCCTCATTAGGCTCATGCTGTTGGTATCT
AAACCTAGCAGATTGTCTTCTCAAACAACGTCTTTTGCTTTCAGATGTCTCCTTTTCTGC
AACTTGTTTAGATGTAGTCGAAGGGCCCATCGATTGACTTCTTGTTGGGCGCCTTCTCTG
GCCTTCACAAAGTTTACTATTATCATTAGATGTAAGTTCATCAACTGCCTCCTCCCCTTC
CTG
>TeaL_401
AACACCAATACAGAATAATGTCTTGGATCTGTGGTCCCTATTTGACTTTCTAATGCCAGG
ATTTCTTGGAACTGAGAGACAGTTCCAAGCCACTTATGGAAAACCACTGCTGGCAGCTAG
GGATTCTAAATGTTCACCCAAGAATGCTGAAGCTGGGGCACTTGCCATGAAGCATTACAC
AAGTCATGCCTTTTCTCATCCGCCGAACAAAAGATAAGGTCTTGTCTGATCTGCCAGAGA
AAATTATTCAGGATAGATATTGTGACCTGAGTCCTGTCCAATTAAAACTTTATGAGCGGT
TTTCTGGTTCAGGCGCTTCAATACTTGCTGAAACTTTGTGGTCATCCATTGCTTGTCATT
GGGGAAAAGATTCCCGATTCATTCTCATGCGTTTTGTCAGAACTTTTCCCTGCCAATTCT
GACATTATTTCAGAACTCCATAAACTCCA
>TeaL_402
GACTTCCACATGAAAATTGCTGATTTTGGAATAGCTTGTGAGGAGGCATACTGTGATCTT
CTGGCCGATGACCCCGGGACTTATCGTTGGATGGCACCCGAAATGGTCAAACGGAAATCG
TATGGCCGGAAGGTTGATGTGTACAGCTTTGGACTTATTCTTTGGGAATTGGTAGCCGGA
ACTATTCCTTACGAGGATATGACACCGATCCAAGCAGCTTTTGCTGTAGTGAATAAGAAT
TTGAGACCCGCTATTCCTGCATACTGCTTGCCTGCCATGAGAGCTTTGATCGAGCAATGT
TGGTGTTCGCAACCCGAGAAGAGGCCAGAATTTTGGCAGATTGTAAAGGTATTAGAGCAG
TTTGAGTCTTCTCTTGCCCGTGATGGAACTCTCAACCTTGTGCAAAACCTGATATGCCAA
GATCATAAGAAGGGGCTTCTTCATTGGATGCAAAAGCTTGGTCCTTCACACCCTAACAAC
AATTCACCAATGCTGAAGCTTAAATTCACATAACTCTTCCTTATGGATTGGTTTTCGTAG
TTTCACCGGGTCAGATTGTAATTGAAAAGGTTTTTTTTTTTTTTTTCAAGCCTTTTTTTA
AATTGTTTTCCTCTATTTAAATTGTGTGCATGCGTTGATGTGAAATTGTCTTTCACTTGC
ATATATACGTAGGCAACACATCATATGATCAGATTTTGAATGAAACTTCGAAACTTTCAA
GGCTGGAATTTCTTTCAGACTCTGGAGCTCGTTAATCTTTGGTATGGTGTTTAGTGGTTT
TTCTAAGAAACTATTGTTGTTGTGTTAGAACCAATTGTGCCAACACGGCACTTCATTAGC
T
>TeaL_403
ATCCAAGCACATAACAGAAGACTAAAAAAAGCTTAAAATCAAACATGCCATGTTGTATTT
GTCAACTCTCAAGTTCTACATGGTATGGTAATGGTTTTGCCAAGGTCACAAGCCAGATCT
TGGTGTATATCGATCAATATTTGAAGTGCAAAAAATGAACAAAAAGAGATGGTTATGCCT
ACCTATCTATCCTTGGTGCAGTGAAAAAGACCGATTACGGTGGGGGTTGTAGCGGCCTCA
TTTGGTAGTAGTATTGATAGTTACTGCTTGCCGTGGCAGATGAAGGAAAACAGAGATTGA
GGGCGGTTGGTTTGAGGAGTTTTGATGGATGAACGGAAGCTGAGAAAGCAGCAGTGGTAG
TAGCTGCAGATGAGAATCCTGATGATGCTGCCGTAGAGACTCTTGTTGGGGCAGTGTTAA
CCTGACCACCATGCATTTGCCACGCCCAGTTTGGTGATCCTTGTGAAGAACCCTCTTCAA
TTCCTCTTCTTGTTGCTTTTTCCTCATAATTGGGAAAGAAGTTAGGATGTAAACCAGTCC
ACAAGGGATGGTGGTCTGACGTCATTGCCTGCCCTTTAAGAGTTGGATTCCCTAATGTAG
TTGTTGCAGGGTTCTCCATATTTGATCTCCTTGCACCGTGGACTTCATAAGGGTGAAACT
GCAAATGCCTCAAACTTCCATTATCCTTTGGGCCATCTCCAGAAGACGGGGCTGAAATCA
TCAAGTTCAGATCAAGATTGTGGTTGCCACCTTCATGATAAGCCTCAGAGATCATCTCCC
CATCATACGTACTTGGCTCAAAGTTGGTGACTGCTTCCTTTCCATTACATTTGATAGCTG
CTTGGTCATAAGCCCTTGCAGCTTCTACTTCATTGTCGAATAGCCCAAGATATATATACT
TTTTGCCAAGGAATTGCCCCATTCGAGCTTCCCATCTGCCACATTTGTGCAGAGTCACCC
CTCTGTATTTTGAGCTCCCCCTCGAGAAACCAGTGCTCTGGCGACGGAGTATGTGCACAA
ATTCTTCTTTGGTCATATTCGTCATCTGTTTCAGATCATCTTCATAATCGCTGAGATTAA
AATTAATGTCAGCTTCAATACCGCGGAACTTGATTGCAGCTCGATCATATGCTCTAGCAG
CAGCATGTGCAGTGTCAAACCCACCTACCACATCCCAACATCAAAATTTA
>TeaL_404
AGACAAGTTTGGTGGGATTTGTGGGAAAGAAGAATAATTTATTGAGGAGAATCCATATCC
ACGTAAACCAAAGGTTGGAAATTGAAATGATAGTGCATCATTGCATACTGAAAAGAAGGT
GGCACCGAGACCAGCTCTTCAACACGCATCAGGAGCCTAGAACTTTGACTAGCAAGGGAG
TACTAGTTGAAACAAGATCAAACCCGGGAAGCCTGGGACGGAACCAAGCACTGCCATCAC
AAAAGGTGATCTTCACCATATTGTCGACTGTATCTCGCAGCAAACTACCAGAAAATAGAC
TGCCGGAGTAGCCAAAACCAAACACCGGAGTACCACTTTCAGCCGCTCACCCTTGAAAGT
CTTCG
>TeaL_405
AAAATATTATTTGAAACATCAAAAAGAAACTATATCCATAAATTATAAACATTCAACAAT
TGTCTATACATTCCAAACATTCGAAAACTATATCCTTAAGTTCTAAACTGTACAAAAAGT
TTAAACCATCCAAAACTATGCATATCTAACTTTCTAAACATATCGACAACTATTAAGAGA
TTATCTAAAACTACCGACAACAGTTCCTATAGCAGTTGCAGCTGCAACTATAGCAAATCC
ACTTGCTCCTATCACAGGGACGAGGGTGCCCAATGTATGTGTTAAGGCACCTAAACCCGC
GGCAATAGCTGGAGCAACTAACCCTGTTGCATTTCTTGTCTGCATGACAAAGGAAACTTC
ACATAAGTACAAAAACCAACGACTCAGTGACAAAATTATTT
>TeaL_406
ATCCAAATCCCCTCTCTCTATCCATCTTACTCATCATTCACTCTGTCCAACCTCAATTCC
ATCAACCATGAACCGTTTCCGAAAAATCGAGATCATCGAGCCCTCTTTTCCACCCTCTCT
CTTCCTCAGAGAAACCTCCATTTTCACCCCCAAAACCCTAATCCTCCCCCACTGTTTTCC
CGACCTCGACTTCACTCTCGATCTCTTAAACCCTACCTCTCCTCAACCTCTCTTCGATTT
CACTTCACCTTTCGACCACTTCCACACCGTCACCGATCTCATTCAGATCGAGACAACTCC
CTTCTACACCACCTCAACTCGGAGGGTTCAGCACCGACTCCACGGGGACTCCTACTTGCA
GAGCCTCTCCGACCGGGTCTCCTCGCTCGAGCAGAGCTTTGAACGCCTTTTCACCGCTAA
ACCTAAACCTCAAAGCGGCGGAGATCGGAAGTACACGTGGACGGCGGAGTTGAAGGGTGC
CGAGAAGTGCGATCCTGACCGCAAGTACAAACTGATAGCGGAGATCAAAGGTGGGAAGAA
GAAGAAGAAGAAGGAGGAAAGGATGTTGGCGATATTTCATAAGGCGTTTGCACATCCGCC
GGAGGAGCTGAACAGTCCGGCATCGAAGAAACAGAAGCAACCTGTGGAGACTCTGAATGA
CTTCTTGTCTGCTCATTCTTACCCTAAAAACGCTTTCTCTATGACCTTTGGAGACGCCGC
CGTCCTCGCTTATGCCCGACCCGACACCTCCTTTTTGCATCATCAGAGGTTGTTTTGTGG
GTTTGATGATATATATTGCATCTTCTTGGGGAGCTTGAACAACCTCTGCTCACTAATCAG
ACAATATGGGCTATCAAAGGGCACCGATGAGGCCTTGTTTGTCATTGAAGCTTACCGGAC
CCTCCGTGACCGCGGCCCATACCCACCCGACCAGGTTGTGAAGGATCTGGAAGGAAGCTT
TGCCTTTGTTGTCTATGATAGCAAAACTGGAACTGTTTTTACTGCTCTGGGTTCTGATGG
TGGAGTTAAGCTGTACTGGGGTATTGCTGCTGATGGCTCTGTGGTTATTTCTGATGATTT
GGAGGTCATCAAAGCTGGCTGTGCCAAATCATTTGCTCCCTTCCCAACAGGATGCATGTT
CCACAGTGGAGGAGGATTGATGAGTTTTGAGCATCCAATGAACAAGATGAAAGCAATGAA
GAGGATTGATAGTGAGGGGGTTGTGTGTGGTGCCAACTTCAAGGTGGATGTCTTCACTAG
GGTTAACAGTATCCCTCGTACTGGAAGTGAGGCCAATTGGTCTGAATGGGAGGCTCATTA
ATCGTTTCTAACTATTTGCTAAGCCATTAACTGTTAGTGTTGTTTTGGTTGTTGCTGTTG
TTGTAGACTGGTAGTAGTTTGTGTTAGCTTGGCAATGGGTGTCTCTGATGTTGTTTAATT
CCAAAATAATTTATACATAAATAAAGAGTTTTTTATGTTTCGAATGAGG
>TeaL_407
TTTTTGGTGAAACAAACACGTACTCATTACCAGATAACATTCCAACGACCTACAATCCCC
AGAACTGTAACAGTTTTGGCGTATAAAAACAAGAAGGGGAAGGAGTTTTTGATCATTAAA
ATAAACTTATTATTATTGATGGCATTCCAATTCCCTTGCACACTCAGTTTAAGCTGATTT
TGTATAGAAACGGATGCCAACAGCAACACCCAAGATGACCAGGGGAACTAAGAACTGAAG
TAGCTTGATGATGAACTCCGTGGTCTTGTCCTGGTTGTAGTGAGGTTGCTTTGGAGGAGT
GTACTTTTTCTTGGAGGGGATGCTCGCTGAATCGATGTCCCCAACATAGAATTCATCCAT
CATTGCCCTAGCACTGGAACTGTGACCGACATCCTCAAAATCATCAGTTGCATCCTTGCC
TGTTGCGGACAACAAAACCTCATCACCACCAGGATGGTCCTCCAAAAACTTGGTCACATC
ATATACCTTGCCATCGATGACAAGCCAACAGTCCTTGGGCGTGTTGTGCTCGGAGACCTC
GGCCAAAGTAAAGACCTTCCCGTCGCCACCCATTAATGTAATACAGCTTGAGATCAGAGA
GATAGAGAGAGGTCTGTGTATCCCTTTGTTTGTTGGCCTTTGCTCTCCCAACAGAGAGAG
AGAGAGAGAGAGGCCATACCTTTGTAAGAGAGAAGGGATGGCGAGTCCATTGTGAGGGAG
ATTGGAAGAGGCTGAAGAGATGTTGACATTGAGCATACAATGAGGTGCTAGGGTTTTATT
TGGAAAAAGTCTCAAAACGATTTGTCCTTACAAATTCTTGTTTTG
>TeaL_408
CGGGGTCTTCACCTTCTTTCAGATCACACCCTCCACCCCCGCCATCATCCGAGGTCAATC
CTTCACCGCCTCCTCCCCTGCCAATGCACTCCTTCCCACCTCCACCTACTGAAAGAGTTT
CACCAAAGACTAATCTTCCTCCGCCTCCTCCCCCACCTACAGAGCCTAAACCTTCAACAC
CCACACCCAAGGCCTATCATGCACCGCCTCCACCCCCACCTACTGAAAAAGTTTCACCCA
AGACTAATATTCCTCCCCCACCGCCTCATTACACGCCCTCACACCATAAACATTCACCTC
CTTCACCGCCATCACCACCACCACCTGTTTGGCTCTCCCCGCCACCTCCGGTTGACTTCG
TTCCCTCCGTACCCAAAACATCACCTCCGCCGCCCATTGGCAACTCACCGCCTCCTTATA
AACACCACAAAACACCTCCACCACCACCGCCCGTTTACTATGTACCCTCGCAGCCTAAAA
CTTCACCACCGCCACCTATTCAGAACTCACAGCCGTCCCCACAGCAGCCAATTAAGCCGC
CATCACCACGGTCCTCGCTTCCTCCACCTCCGCCTCCTTATGTAATGGCTCCTCCACCAA
CAGAAACTTCACCTCCCGTGCCAGTGAAGCCCACTCCTCCACCTGAATCTGGCTGTGGTC
TGCCAGGATCACCACCACCACCAAGTTATGACCATTCACAATCGTCCCCGG
>TeaL_409
GAGAGAAAGTAGATATGAACTTTTCCACCTCCAATGTGTATGGTAGGAGATGCTATCAGT
CAATCCTAACAACACATCACTGAAAAATGCTACTCACAGAACAATCATCATGAACACGCC
AAATGGTTTCACCCAGTAGGTTTGCGACTGAAAGAACTGTCAACTGTGGGAAGTAGTTCT
TCTCCATCACTGGTATCGTGTTTGTAACGATGACCTCTTGAAACAGGCCGCTAGACAGTC
TTTCAACGGCAGGAGGGCTAAAAACAGCATGAGTGCTGCAA
>TeaL_410
TGTGAAATTGAAAATTTTGATTTACTAGACTCTGAAGCAGAGATTTTGACATGGGACTGC
CATAATTCTTAATTACTCAATTGTTGAAACGACAGAGAATTACAAAGTTAGAATCTGATC
ATTTCTGAGATACTTCGAGGTGGGTTTGCTTCGAATACAGTTGGATGGAATAAATTTTGG
AAGATAGCTTTGGTTTTGGAAAA
>TeaL_411
AACAGTGGGCATGGTTGGCAATGTTGGGTTTGGCAAAGATGATGGAATTTGGGTGCTTGG
CAGTGGTGGCAGTGTGGGCATTGGCAAGCTTGGGATTGTTGGCATTGTGGGCAAAGGCAT
ACTTGGCAATGGTGGCAATGTGGCTTGGGGCATCGTCGGCATTGCAGGCAGTGGAGGGAG
TGTGACCTTAGGCATAGATGGCATTGTGGGCACTGTTTGCAGTAGGTTGCGAGCTGCCAA
ACTCATCTGGATGCTTGAAAATGAAAGCATCAAAACCAGAGATAGAACAAAACTA
>TeaL_412
AAGACTAGACACTGATATGTAGCCACTGTTCATTGACAAGAAAATTAAATTCTCATAAAC
AGGAAATTTATTTCACACTTTTGCTCTATCAGGTTGTTTCCCAATGCATTGACAGCAAAA
AGAAAAAGAAGAAGAAAAAAGAGAAGAAAAGAAAAGGAAAAAGAACAAGATCCCTTTTGA
GATCCAATTCCTTTTGCTTTGACAACCCTCACCCACCCACCACTTCTTCTTCCTCTTTCA
AAGCAACTTCTACAACATGAACAGTCTGCATCTGCATCAGCATCAGCATCAGCAGCAGCA
ATGGTTGTGACCATCTCCTCATCTCATCCCCATCTTCCCTCCAAACCACTGGTTTTGCTG
TAATTGATTTGCAGAGAGTGGAGACTGAAAGAAGCCAAAAGGCTCATGAAATGCAGATCT
CCCCTCAAAATGGGTTGCAGAGCACCCTTCTGAAAACTCCAAGATTTTCTCCATTGAAGA
AGCTTTGTTGTTGTTGTTGTTGTTGTTTTTTTTTTTTTTTTTTTGAATTTTCGGGGTCAG
GGAA
>TeaL_413
TAATCCAATCAACCATATCCTACCATCAAAAACTTGTGGATGAGCAACTCATGGCATGAT
CCAATCACCCATATGCTCCCACAGCCAATATTTGCTGCCAATCTCACTTGTACTCAAATG
TAGGTGGGCTCGGGGAATCAAAGCTCTCCAAAACCTGTGTCTTGCTTCCGCCATCTGAAC
CTGTTTCCTGCTTCTTTCCACCACCAAAAAGCCCTCCGAACCATGATGAAGATGAAGAAG
ATGTTGATGATGAAGATGATGAAGATGATATTGACCTTGGAGATGATGAAGATTGAAATG
AAGAAATGAAGGCTTTTTG
>TeaL_414
GTATCATGCCAAGTATAAAGCATATAACCAAGAAGACAACAATGTACCTTAGTGTATGTA
AGGTCTTTGTCCGTCTAACAACACAACTTTTATAGCATTAGCAAAGACATCCTTATGATT
AGACAGCTGAACTATAAACATTTCTTCTGTATATCACTTGAAAAGATCACCTGGGTAACA
ATTGCCAACGCCTACAAAATATTGACAGCTGAAACAAGAAGCAGACATATTGCCTCCCGA
TCCATTCTAAAGAACCCAGACAGCATAAATGACACTGTTCGCTTCACCCAGAACTCCCTA
CAAAAATGTGCTATCAAGCTATCAAATGAAAGGAAAAACTGGAGTGTTACTATCCTCTAT
TTCCCCCCAGCTTCACCTTCACCTTCGCCGGCATCTTCTGCCCGACTGCCCAATTTCACA
ATGTCTTCAACAAGAATCTTCCCATCTCTATCTTTGGAAAGGTTGCTTATGAGTTCTTGG
ACCCCCTCCTTGCCTAAAGTATCCTTCAAATACATAGCTGCAGATGCCACCTCCTCAGGA
GTTACTTTCCCATCATAATCTCTGTCAAGTAGCCGCCAACGATCACCAATTTTAGCATCC
ACATCATCAATTTCCTTTTCAAGGTTTTGAAG
>TeaL_415
CAGGAGCACTAATTTCCCAAGCATAATTAAATGAAGCACCCCAAGCAGATACATAATGAG
AGTTTTTTTTGTTATTTTTGATAATCCAGGATATCTCCTGCCCAGCCCAGCCTAATTGGG
CTCGAGTTGCCTCAAATCAAGACAGCTGAGAACTAATCCTGAAGGCCCTGCAGTTAACGA
CCAGGCAAACTGCCAATAACTTATTGGGACACTCATAATGAGAAGTTAATGTACAGCATC
CTTCAGATCTACGTTACTAACAATGTTATGATGTTATTCAATAAGTAAAAAGGACAACAT
TTCTTGAGATATTAATCGACATCGTAAATTATTTCAAACTTGAGAAGTGGAGATAGTTCC
AAGGCCGTCTCTTGTATGACCCCAGCGACAGCAACGCCAACTAGCAGTGGAATTGGAATA
AGAAACAGCTTTTTTTCGTGGGCACAGTACGACATCTCGCTAAGGGAAGAGACTGCAAGT
ACAGGTAAGCATAAGTATTTGATGACCGCCACAATAAGGTCGAGGATGAGTTGAATGAAA
TTTTCCAAAGCTCTGTTCCAGGGGAAGGTCTTGACTGACTGAGGAGAACTATCCCAAATT
TTTCTCGCCTTGTTCATTATTCGGTCCAAATTTATTTTTTCAGGATTGCCCGACTGTCCA
GCAGTCATGTTCATTGCACACAAGCTTTTGCAGTTAGTATTCTGAGATACTCCATTAGGT
TTGGAACTTAAAATACAGCTGTGTATCTTAGTACAGTGTAACCACTCCTGCTCTGAACCA
GTGTAACCACTGGCTCCAAGAACACCAATTCGAACAGTCTTTTCAGGAATCTGCACTTTG
GTGTTTGCAAACTGCAAGCCCTGCGGTGTTGAGGCCACTGAATTACAAACATACAGCTTC
CTACCCTTGGAACTTTTCACATCATCCTTCCGAAAGCATCGACGGTCGAAATAAACGCAA
CCGTAGGAGGCGGCAGAGCTCATTTTCAATGGAGAAACTGAAGAAGTACCCACAATACAG
AAATTGGGGTATATGATTTTGGATTATGGAGGGATTTACCTTTCAGAGAGAG
>TeaL_416
AAGAAAAGAAGAGAGAAATGGTGCCCAATCAGCAAGCTCTGGTACTAGGGCAGGGAATAA
ACTACGCTGGGGGGATCCCAAATGCGAGTCTCGTCGTGGGAACAAGGAGAGAGATTAGGC
AAAGGCAAGGCCAGTTGAATTTGAAGTGTGAAAACAACAACCCCTCTGGCTCTATCATCA
GATACTGCTATAACAACAACAATACATCGAAATTGGGGACTGTATCGCCGTCGACGGTGG
CTGCGCCGCAGGTTGGGGTGGCGGTGTTCCTGATTAAGGGGAATAAACTGCTTTTGGGGC
GGCGCCTTACCCCCATCGGCCGTGATTCCTATTTTCCCCCTGGCGGCCACCTTGAGTTTG
GGGAGAGCTTTGAGGAATGTGCAGCAAGAGAGGTGAAGGAGGAGACTGGTTTAGACATAC
ACAACATAGAGTTCTTAACTGTCGCCAACGACATCTTCTCTGATGGAGCAAATCCACCAG
AACATCGTGTTGTCATCTTCATGCGTGCACTACCAATCTTGCCAGTTCCTGATCATGATC
AAGTGCCCCAAAATCATGAGCCTGAGAAGTGTGGTGGCTGGGACTGGTATGACTGGAACA
ACCTCCCAAAACCACTGTTTGGCCAGCTAGAAAATATGCTGCAGGGTGGTTTTAATCCTT
TCCCAGCTGATAATAAATGATATTAGATATTGCTCTGCCTTGCTGCTGGCAGATTTTCTA
TGTATCTCAAATTTACTTACTTTATTGGTGCACACTGGACTAACGAAACTAGAAGTGTTG
AACTTGTGATTTTCTTGGATTTGACAATTTGAAAATCGGTATTGGGTTGAACTAACCCAT
CAGTTTATGTGGGTGATATCTGCTTATGATAGTGATTGTGGTAATATATAAATGGTCCTA
ATTTGCTTGTTGCTAGCAATGCATGTAGCTAATTGAG
>TeaL_417
TGGCGGGGCTGGTGGAAAGCAACCCATTATGTCTGTGTCAACTGCTGGGAAACACAAGTG
CTATAGGGATACAGATAGAGCTCAACAAGGCTCTCAATCTTCCTACTGTTTGTGCTGTTC
AGACTCCTCCTATTAGCACCTGTGCAGATGTTGGATATCCTGTGCCTGGTCCTATGTCAA
GTGAAGCGCCTGGAGCGGGGGCTCCAGGGCCGGGGGGGGCGATGGATTGCAGGACCAACC
TGTTGAACATGTCAGATTGCTTAACGTATGTGGAGGCTGGAAGCAATTTGACGAAGCCTG
ACAAGGCGTGTTGTCCGGAGCTGGCGGGGCTGGTGGAAAGCAACCCATTATGTCTGTGTC
AACTGCTGGGAAACACAAGTGCTATAGGGATACAGATAGAGCTCAACAAGGCTCTCAATC
TTCCTACTGTTTGTGCTGTTCAGACTCCTCCTATTAGCACCTGTGCAGATGTTGGATATC
CTGTGCCTGGTCCTATGTCAAGTGAAGCGCCTGGAGCGGGGGCTCCAGGGCCGGGGGGGG
CGATGGATTGCAGGACCAACCTGTTGAACATGTCAGATTGCTTAACGTATGTGGAGGCTG
GAAGCAATTTGACGAAGCCTGACAAGGCGTGTTGTCCGGAGC
>TeaL_418
GAGAGAGAGTAAGAAATCTCTGATCTGCAAAGCAAAGGGGCCGACCTGAGAACAAAAACC
AAAACCCTAGCGGTCAAAAAAACCATGTGGAGAAGACTCTCTTCGCAGCTCCGAACCCTC
GCCCCATGCCGATCTCCTTCCAAGCTCAATCGCTTCGCCACCGGCAACCTCTCTTCTTCT
CGGCCTCCGTATCGGCCGGCCGTTGCTTTCTTCTCTCGCCACTTCGCCTCTGCTTCCGAT
AATGTTGGTTCAAAGAAGAGAGTTGAAGATGTGATGCCTATTGCCACGGGACATGAGCGT
GAGGAGCTTGAAGCTGAGCTTCAAGGACGGAAAGTTCTAGAGATCGACCATCCAGAGGGT
CCTTTCGGTACAAAGGAATCCCCTGCGGTCATCAAGTCCTACTATGACAAAAGAATTGTT
GGATGCCCTGGAGGTGAAGGGGAAGATGAGCATGATGTTGTTTGGTTCTGGCTAGAGAAA
GGCAAGCCACATGAATGTCCAGTGTGCACACAGTATTTTGTGTTGGAAGTGGTGGGCCCT
GGAGGACCTCCGGATGGACATGGTGATGATGAGCATCACTGATTGCTAAGTCCAGTGTTA
CTTCCAGAATAAGATCTGGTGAGATGATGAGATAGTGTTTGGTATATTCTCCAGTTTCAG
AATTCAAAAAGCTTGTGCTTTGTTTGCTTTTGGCGAGTCTTTAATTCTCATGGTTGTTGG
CTTGGCGACATTCAATCTTTATATTTTTTCCCCACTCGTTTGGATGCTAGACCTGGGTTG
GTCATCTATTGGAATTACGGATTCTATCAGTTTTCTTCAGTACCACACAAATAATGGATG
GCTACATTTATATTCAGTCATATTCTTTTGTAATAACGGCCCAATCTTTTATCAAACAAG
GAGATTGATGGTCACCGTGGACTGACTTTGTTTTGTTCTTCTAGACGCCCGTCAAACTAT
TTCGCCTTTGAAATCACGCTTTTCATCGGTATTGAGATGGCAAAGGCATAATTGTTATTC
ACTGGCTTATTCACTTTCTCAGCTCTGATTGTTG
>TeaL_419
TGGTCTTTTAGATCATGTACCAGCCACATCCGAAGCTTTTTGAAATTTCACCTTTTAAGA
TTATTGTTATCCCAGACAATCATCAGACAGGAAGCATTTTTCAATTAGTGACAGTGTTGA
GCACACAAATTGTTTCAGTTGTAATTTGTCAAAATTATATTCTTTATACATCTGAAGTGT
TATTTTGAGCATTAATAAAATAACTTTGAATTTGGG
>TeaL_420
AACAGAGGATTAACCAAAATTCCTAATTCTCAAACAAACAAATAGAAAGCTTTCTATGCA
CCATTAAACAGTTCATGAACAAATAGAATACTTAACAAACAACTTTCAGAAGTGCATTCC
ACACCTTCAGCCATAACTTGATTGATTATTTCATCTTTCTCCTTCAAAAGAGCAGCGGCA
TCACTCTTTTTACTCTGCTCTCTACGTAATGTATCCCTTTCCTTAGTGAGAGCATAAACC
TTTCTTTCAAGAGT
>TeaL_421
CGCCGCCGGCAACATTGTGTAGGCATACTGCACAGTAAAGGGTTTCTTTGTTTTTAGGGT
TAGGTTTGAAAGTGAAGGCTCGAAGGCGGTGGCGGCGGCCACCGAGGAATCGCCGGAGAA
TGAAGAAGATGATGATAATTGTGGTGCTTGTGATGATGGTGGTGGTGATTGTGAAGTTGG
TGAATTTGGGTATGTAATAACAATGGTGATTTTCTTCCATCGTTGTTGTGGTGGCGGTGG
TGGTGGTGGAGGACTAGGGGGTGGGTCTGGTTTTGGAGGAGGAGCTGGTGGTGGGTTTGG
AAGTGGG
>TeaL_422
TGATAATCATAACCTCCCAATCCTTGAGGAGCATATGAAGTCAATGTTCCATGATAGTGT
TTCTCTCTAAGGATTCAATGAAAGTACTTAAATATTGCTATTTTTCCTTAGTAGAGTATA
CCAGACTAATACTGTTAGAGCATCCACAATGGGATGGCTAAAATTGTTTGCTAAAGTGTG
TTATATGACAAAAAGTGGTAAAAGTAGGGCCCAAAAATATATATTAAGGTGTGTTAAGAG
TTTGTTAATTTTAGAGAATGAGTGGTGATACAATGAATGTGTTAAGGTTTGTGTTAAGAT
ATGGGTTAAGTGTG
>TeaL_423
GCTGGGTTGAGTTCAGTTGTTGAGGCTATACAGTTCAAGAAGCCACTCATTTTGTTGTCT
TCCCTGGCGGACACAGGGTTGATCGCTAGGCTTTTGGAAGAGAAGAGAATGGCATACTTG
ATACCGAGAGAGGAGCAAGACGGGTCGTTCACGAGAGACTCGGTGGCCGACTCACTGAGA
CTAGTGATAGTTGAGGATGAAGGCAGGATTTACAGGGAGAAGGTTAAAGAGATGAGTGGG
TTGCTTGTTGACGATGCTGTACAAGATAAGTACGTTAATAATTTTTTGGATTATCTCAAA
AAGCATAAACAGTGAGCTTAATAAGAAGAAAAATGAAGCTAAGATTGGTGCCCAGAAACA
TGTTAGAAGTGAATAGGCAATCAAAAAATTATTTTCAAAGTTATTTCGAAATTTATTTGT
GTAAACTATGTTTTGCTTTGTGGCTGCTTCTTGAATATTGGTCTGGTTTGTATTGCTTTT
GCT
>TeaL_424
GAGAGAATCTTCTCCAAGAAGAGGAAGAGCCAGAAGAAGAATAACAGATGCATTGGAGAG
AGTTCATTGGAACCGTCTCTGTACTAACACGAGTTCTAAGATTTGGGCTTGTAATTTTCA
CCGATGGGGATGTGTTGCTGCATTGCTTGCTGCAACTTCACAAGGTGAGTTTGTCTTATG
TTAATGTTGTACAAGAACATCTGTGGTAGTGTTGGATTGGAATCGCAATTTAGAAATTGT
TTATGTCCAAGTTTGTTTTGTGTCTTTGATTTTAATATTGTACCCTTTGCCAAAATCCAG
TTTGAAACATTATCTTGGGTGCCAGTCTATATTGCCAATAGTGAAATACAGTAGCTTCAT
AGATTCCATCAAAA
>TeaL_425
AGTCACATCCATCTAGCATAACAAATTGAAACAATACATAATTCAGATTTACAGCATCAG
GAAAATTGCTTAATCCACTAAGTTGCCTTGATAGCCAATCAAAAAGATCCTTGCGCCCTT
CCGTGCCAAGCTTCGCATCCATCAAAGCAGTAGTGATGTAAGGCACCTGCAAATTTCAGT
ACACGATGATTAATAAGCTAATAGCCATAACAACCCACTGAGGAAGCTTCCACAATTTCA
TCGTGTAGTCTTCGCTATGTCGCGACAAGGTTTCTGTGGGAGTGATGTGTGATACCAATT
ACACCCTTCTCATGGACCTTCATTAGAT
>TeaL_426
CTTCCATGCTGCTCGATTAGTCGCCATCCTTGAAGCCTATGCACTTTATGACCCTGAAAT
TGGATACTGCCAAGGGATGAGCGATTTACTTTCTCCAATAATAACTGTGATACTGGAGGA
CCATGAGGCTTTCTGGTGCTTTGTTGGTTTCATGAGGAAGGCTCGGCATAATTTCCGGCT
CGACGAGGTCGGAATCAGGCAGCAATTGAACACTGTTTCAAAAATCATCAAATGCAAGGA
TTCTCACCTATACCGACACTTGGAGATGCTTCAAGCAGAGGATTGCTTTTTTGTTTACAG
GATGGTGGTGGTACTCTTCAGAAGGGAATTGACTTTCGAGCAAACGATTTGCCTCTGGGA
GGTAATGTGGGCTGATCAGGCTGCGATTAGGGCTGGGATTGGAAAATCTGCATGGAGCAG
GGTAAGGCAGCGTGCTCCACCAACAGAAGATCTGTTACTTTACGCAATTGCGGCTTCGGT
GTTGCAACGGAGGAAACAGATCATAGAGAAATATAGTAGCATGGATGAGATATTAAGAGA
GTGCAATAGCATGGCTGGGCATCTTGATGTATGGAAGCTCCTTGACGACGCGCACAATTT
GGTGGTGAACCTCCACGACAAGATATAGGCACCCTTGCAGTGTTGGTCCTGGAATGTTGT
TCGGTAATTCATTCTCTGCAGTATGGTCTATGAAGTCTCTTTATGCATAGAACACGGGCC
ATCCTGTGGGGTAATTATTACGTCAGTTTTATTCTCAAACTACTCATAGTCAGCCACGGA
GTAAAAAAAGGGACTCAACCCCGCTTTTCACTTTTTTCTCTGTGGCCGGGATGGAAGGTA
ATATGGG
>TeaL_427
GTAAAAATGTCTTGCAATGGGGTGAACTAAAACCAGTAGTAGTTGATATTATCAAAGTTT
GGTTTTACTTCAATCAGATATTGAAGATATCAAAACACAACTTCATCACTGTTTGTTTGT
TGAAATGGCAAGGCAAGAGAAACAAGTGCAGTTATGGGTGGTGCTAGCAATCTTCATTGC
TATGGCAACTACTGTATACACTGCTGATGATGATAACTTGCACCCCTTTCCACGTCCACG
TCCACCACATCGTCCTAAACCCCCATGCCGATACCCATTCCCATTCCTATGCCCATATCC
AATCCCATGCCGACCACGCCCATGCCCACCATTCCCAATCCCATGCCGACCATTCCCATG
CCCATTCCCTCCACCACCACCGCCTCCATCGCCTTCACCACCCCCTCCACCACCTCCGTC
ACCACCGCCACCATCGCCTTCGCCACCCCCGCCCTCAGCCCCTCCACCACCGCCTCCGTC
GCCTTCACCACCCCCGTCACCACCACCTGCGTCACCTCCACCACCCCCTCCACCACCCTC
GTCACCACCGCCTCCGTCGCCTTCACCACCCCCGTCACCACCACCTGCGTCACCTCCACC
ACCCCCTCCACCACCCTCGT
>TeaL_428
CGGCTTGCAACAGATCTGATAACTCAAGAGTCCATAGTCATATTCTGGCCAGTAATACCA
GCCACCCCCAAAAAACAAAAGAGCAGTTGTTTGGTTCAGAATCATACGTCTACATCACTA
TTCTAGATAAGATTCTAGAAAAAATTTATTGGCAAGTAGCTTTCTTTGATACCAGAATCA
TAAATTATTCGCACAAATAGGCCGACGGGACTTAAGCTCATTGATCAAAGCAATGATATC
AGCGCTAGACGAGCCACCGGGGTTTGCAGCTTTCTTAGCCTTCTCGCTCAACTCTTTTAC
TCGCCTTCTCATCTCCTCCACTTCATCACTACCACCACCCATCAACCACTTCACCGCCGC
CTCCACCTTCTCTCTAGTCACACTCATCTTGGGTTCCCAAATATAGGATGACCATTTCTC
ATTCCCCACTCGAATCCCAATCTTCAACACATCCACGACGAGGCTTTCATTGAAGAATTG
ATCTGCTATTAGCGGCCATGTGATCATTGGAACGCCTGCTCCTATCCCTTCAATCACAGA
GTTCCATCCAGAGTGTGTCAAGAACCCTCCAGTGTTGGCATGTTCTAAGATTAACAATTG
TGGTGCCCACTTCTTTAATATCAACCCTTGCCCGGACTTGGTCACCCTCTCCTCAAATCC
CTCTGGAAGCTTTTTGCCTCGGTTTTCACTTCCTTCTTTCTTTTCTTTCTCGTCTTGGCC
ATACTCTGACATATCTCTGGCCACCCAAATGAATGGGCAACCAGAAG
>TeaL_429
ATATTTGCTATGGTTGGTGGGTCCTTAAAGAGGAGAGATAGAAGCACAATGGGGGTCTTC
CGGCCATATTAATTGATCAAAATAAATTGATTGTATCTATTGGGGGAGTGACAGCTCTTG
CAGCAGAGATCTACGCACTAAGGTATTGGACTACTACAAGTAAATCTAAAAAATGAGTTG
AGGTACAAAATTGAGTTAAAGGCAGTTCTGCGAGCAAGAGAGTCTAGTGATCAATTCAGT
TTAAGTGTTGGTTTGACAGTTGTCTGCTTGTTTACACCCAAGTTTTGCTAGTGCTTTTGT
TTTGTTCTGGACCCCTTGTGATCTGTTGTAGTAAATGAGAGTTATAGGAATTCTAGTGTA
CAAAATGGTTCCCTTTTTGGTGCTTCAAGTATGTAATGGTTGATGATTGGATGCTTAGCT
TACTAATTTTACTTGCTGCTTTTTCCTTAA
>TeaL_430
TGGAGACATATTTACAACAAGTCATGATAATAATTCAAAACAAAAAAACGATGAGCAACT
TTACACACTTTCATAGTCATTGGAGCAAATCACCTCCCTTACTGTTGATGGAAAAGGCAT
CCACTGAATCAAAAGCATAGCAATAGATGTTCACAACAGCTTGTGCTGGTCTCAATGCTC
AGCTTGATCAGTTTTGAGCTGCTACCTCCTGCTTCCTCACTGTTTCTGGATTTCCACATT
CGAGGGAAAGGAGAAGGACTTGTATTTCTTTCCTTTTTCCG
>TeaL_431
GCAATACCAAGAAATTCTCAGTTATTGCAGATCTTAAAACACACGAGAAGCATTGTGGTA
GGGATAAGTGGCTTTGTTCATGTGGAACAACTTTCTCAAGAAAAGACAAGCTTTTTGGAC
ATATTGCTCTTTTCCAGGGCCACACTCCCGCCATTTCCCTTGACGAAACTAAAGCATCAG
CATCTGGGCCATCTGATCTAGGGGAAGATAATGAAGCAACAAATAAAGTTGAATTTACAG
GACTCAACTTTGGTTCAAACGTTCTTAACGGATTTGGAGGTCAGAATGTTTTGGATATTA
AAGGTAGTGTTGATGACCCTGCTAGTTTTTTCTCACCATTGAGCTTTGATTCCTATAATC
TTAGTGGGTTCCATGAGTTCCCACGACCTCCATTTGAGGATTCAGAAACTTCGTTCTCAT
TTCTGATTTCTGGATCGTGTAATTACCCTCAGAAGACTGCAGGAGGTGAGTCTGGTTCGA
ATTCGAATGATGTTGAATGATTTTAGAGGAGTAATTTTATTCTGGGCTTGTAGTAACTTG
ATTTATAAGGTGAAGTGACTCTCCTTGTACCTGTAGTTTCTTGTTCTTAAATATTTGTTT
CACCATCTATTTTTTTATGCCTCTTTGTGTATGTAAATTATAAT
>TeaL_432
AGTTGCATGACCACAAAGTTGAACACTAGTGTCAACAATGGCAGCCAAACATCTCTTCCT
CATCAGCCCCAACAGAGCCGCCGTGGCCAGACTCCTAGCGCTGTGCTTGCGGCAGAGTTT
GGAGAGGAGGGGGGGTCTCGATCGGCAGTAGAACTGAGGAAGAGGAGGCGGGAGATCGGC
GGGTAGAGAAGGAAGATCGGCCGGGAGAGAGAGAGGAGGAGGGCTATCGACGAGAGATCG
GCAGGGAGAGGAGGAGATCGGCGCGGGGAGAGAGAAAAAGAGAGACAGAGCGCAAGAGAG
AGGGGGGGGCGG
>TeaL_433
GATTATACTGCGTTCGGATTGTCTTCTTCTTCTTCTTCTTCTCCTTATTCTTCTTCCCTA
CCACTGAGTCCACTCCTTATTCTTCTTCCGTTCCTTGTTTGCTTCTCAGCTGCAACAGAA
GCATCTTCTAGGCCTGGGTTTCTCTACACCAGAAACAGAGGAAGGTGTACCCCCCAGTTT
TGGAGCAGCAGGAGAGAAGCATGGCCTAGGATGGTGCCAGAGGGATCGACGGTGTCGAAG
GTGTTTGGGTCGAGAGCGTTCGAGCGGTACAGATACGATCTCACTCTGTTGGAGGCCACG
ACGAGAAACGACGACGTTGAGAACGTGTTCGCGAGTCTTGTGAAGGAATCGAGTGCTGCT
CTGCTCAACTCGTATGCCAGAAAGGGCTTTCCTTACTCGGCATGGGAGGTCAAGACTCTG
CTCATTCAAGCTTTGGTCTCTGAAAAAGCTGCTGCTATTCAATCCCAGCGTTTCTCTTTG
GCCAATCAGGCTTGTGATTAGCCATGAAAATGTTATACTTGGCCTTTTTTTTGTGTGTTT
GCTGGCCTAGAAAATGACATATTACAACTTTGTTATAGGGGTTTTCTAGTGTTGGTGATT
TTGGTATGTTGGTTTGGTAACTATGGATGTTCTAATTGTGATGCTATCAAGTTCAAGATT
AACCGAATCATGTTTTACACTATGAATCATTAATTTGAAGTTGAACAAG
>TeaL_434
GATGAACCCCCCGCCATTATCGCCGCCTCAAATCATCCAAACGATCACCGTTGTGGTTGA
TGATGATCGCGATTTCATTCGGAGTTGTGGTTGATGTTGGACTGTGGTGACAATCTGTTT
GCAAATCAAAACCCTAACCCGAGAGAGAGAAAGACGATGAGTGTGTGTGTGTGTGTGTGA
GAGTGAGAGAGAGAGAGAGATGGTACAGTATTTTTGACATTTTTT
>TeaL_435
CTAATACTTTATAACTTCTTGTCGTATTGATTGTATAAAATACAAGATATTTCTGTGTGG
TCCATGAGCTGCTGACATGCCAAAACACCCAATAAACAACACAGCAAATAAAAATCATAT
GCCCTAGGAAGATTTACAGAGATCACAGAATAGACAAAATCAGATTTCCGGTAACAAAAA
AATAATGATAGGGGACACAGATGAAAGAATTGGTCTGTCGGAAAATATCAGACGGCCTCA
ACTGGAGGAGTGATCTTGAGCCAGAAGACCATTAAGTAGTGGGATCTCTGCATCTGCATT
CCTCAATACCGATAATTTGCTACGTTGATGTTCTACTAGTTGATTGGAGCTCTACTGTAG
CTGAATCCTCATTATCCTCGATTAACAAGTCCTTTCTGGTAATCATACCAATAACACGAG
AAACACGGGGAACAACAAATATATGCCTTAATCCTAGTTGACGGAAAAGATTATAAACCT
TTGTTAAAG
>TeaL_436
ATTGTGCTAAAGGTGGACAAGATGAACAGATAATCACAAACCTGTGTCTGTCTCCTTGTG
TTTGATTGCTATGCATTAACACAAAAATCAAGACAACACAATACATACTAAAGGCGGACA
AGATGATCAATGAGTGCCTTGACCATAAATGCCTACCTACTAAAATTTACAAATTGCCTA
CATATACACGATAAATTCAATAAACTATTGGATCACATATTTAAAACCAAACATTACATT
CCACATTTTTGTAGGAGCTTCAATGATATCGGCGGTTCGTCACAAGGCATCTACTTCTCA
TTTAGAAAGTGTCCTCACCACATCAATTTCTGAAAACAGCTTGCAGAGCTTCTCGCTCAT
ACCTCAGATTAACTAGCGTATTTTTATCAGAAGTGTCTTTGCCACATCAATTTCTGAAAA
CAGCTTGCAGAGCTTCTCGCTCATACCTCAGATTAACTAGCGTATTTTTATCAGAAGTGT
CTTTG
>TeaL_437
CAACACAACCATGGGTAAGGTTCATGGATCGCTAGCACGTGCCGGTAAGGTGAGAGGCCA
AACTCCAAAAGTGGCCAAGCAGGACAAGAAGAAGAAGCCCCGCGGCCGTGCTCACAAGCG
TATGCAGTACAATCGCCGCTTCGTCACCGCCGTTGTTGGCTTCGGAAAGAAGAGGGGACC
CAACTCTTCTGAGAAGTAAGCTCACTCTAATGAGATTTAAGCTCTAGACATGTGTAGTTT
TAGTCTGTTTTGGTTCTTGAATGAACTATTGGTTTGCAATATGTGATAGTGTTCTTAATT
CCCAGCTTTTGCTATCGTTGCAATTTTCTATTTTTACTGAACTATGTTGAATTTATTAAT
TACCTTGTTAGGTAAAAAAAAAAAATTGAAGTTTTGTGTTTCATTGTGTTTTGAGTTGAA
GTTTTCAACGGGTTTGATCCTTTATTATGTTTGTCTCAATGGAACAATTTTGAAGATTAA
ATTTGCCCCGGTCAATACATGTTATCTGTAGTCACTAATGATCTCGAG
>TeaL_438
ATAAACATTAAAAAATTGTCAATATATACATTCCAAACATCCAAAACCTAACTGCAAGTT
CAAAAACATCCAAAAGGACTATCCTTAAGTTTTAAATTATCCAAAAAGTTATAAACCATC
CAAAATTGTACATATACGAGTTTGTAAACATTAGCCAAAACTATTCAAAGATTATAGGAA
TCTATTCATTAAAGCCCTCAAAAACTATCCATAGATGTTAGGATTTCTACTCATAGTCAA
ATCTAATGAAATGGGTTGGCCAAGAAATAGTGCTTCCAACAGCATCCTGAACCAGCTACA
ACAATGATTGTGAGAACATCTCCAACTCTTTTG
>TeaL_439
GTGGAGAAGTGTTTATCTTTTGGTGGTCCTTCCGAACGTCAGCTCTTGGTGAATGAGATG
CTTGGCTCTACTGATGAGAATGAGCCTCTTCAGGCAATGATGAAAGATCAATTTGCAAAT
TATGTTGTACAAAAAGTACTGGAAACTTGTGATGATCAACAGCGTGAGCTAATCCTGTCC
CGAATTAAGGTTCATCTGAATGCACTGAAAAAATACACGTACGGAAAGCATATTGTCGCT
CGTGTGGAGAAGCTTGTTGCAGCTGGAGAAAGGAGAATTGCTGCTCAGTCTACACACTCG
GCGTATATTCCATAGGAAAGAAAGTTATTGTACGGCTAACTAAGGCTAGTTTGGCTACCT
ATTTCTCTTTTTTTCTTCCGCATGTTTAGTGCTGCAGCTCTTCCCATCTTTAAGAGCTGA
TTGGAAATAAAGTTGTTGCTTGTACTAGAAAAATGTACATTCTGTAGGTTAAGGTTTATA
CGTAGAATCTAGTACGCTGAGAGGCTCGGATGTCAGGTCAGGTGTTTCTAATGCCCCACT
TGCAGAGGAGACAATTGACAATAGAAGTTTTTAGGGTGTAAAAATGAACACTTTTGAGGT
AGTTCACATTTCAATCGTGACTTTGTAAAAATGTTGCCGTGTCTGAGTTGATGTTTAGGT
GAGGCTGGAAGCCGAGTATAATGTTAGTTACTGTTTATTTGTTTTGGTGATTTTGTTCTT
TCAACCATGCATATCATTCATCGTTTATGTGTTTGGGTTGTTGAATCTGGGTTCCTCCCG
TTTAGTTATCAATACTATATGAAACTGGTACTTACAATTGCTTCTTG
>TeaL_440
GGGAAAGAGGAATTAAAATGAATTTAAATTTCATTGAGAACACTACACTAATTTGGCATT
AATGCTGGGAAATGAAGGTTTTCTCAACATTCGGTTTGAACACCCTTTTTGCCCATTCAT
GGGCATGTATTTGAAATGTCAGGGAGGTCGCCCCACCCTGGAAAGTTGCATGACCCAGTC
TGACACAATCGTCAATGTTCGCAAGCTTTTTACCGGAGCCCAAATGGAATTTGAAAGAGA
ACTGAAACTGCAAACCTTCAGGATGATGAGGCAGCTGTGTTGCAGGGAGAGAAAGAAACT
GAGAAAATGATTGTAGAAGCTTATGCAGCCCTTCTTCTTGCATTCCTTTCAACT
>TeaL_441
TTTCCTAAAATCAAGAAGTTCATTTTTACTCAATTAGCAACCAACAAACAACAATCCACT
GTTCAAAAGGGCTCATTATTTTATTATATATAACAGGATGGATATACATGAAGCATATAA
CAGACCTGAAGACAAAACAAACCCGGAATTTTAAGCTCAAACTTCCAAATTAATTATATC
AACATGTTGATGCAATAGCTTCCACAAGGGTTGCTGCAAACTGCATTTGGGTTGCTTCGT
CGATCCTAGAAAAGAGAGGAACATGAACAAAGAGAGATTTGTGACCTCTCTGTTCTGCAA
ACCGGAGAGAATGATAGTAGACATAATTACATACAAAACGGCCTGCATCATCGGATGTTG
TTGCATCAAAGCCCTTTTTCTTCAAGAACTGCAGGATTGCCTCAACAGGGCAAGAAGTCT
CTCTTGCTCGGGAAGTTTCTCCATCTTCATGGACTATTGGACATTGCTGAGGTTGCCATC
CAAACTCGTCTGGACAACAAAAAGTGGCTTCATTTACTGCCTGCCGCTCAATTGCAAATT
TTACTGCCCCGTTATTGACCCCGAAGTGAAGCCATACGACTTGTCCATTGCTCGAAGTCC
CATTCGCGACACCCAATTCCATGATCTTGTACAGCATGGGAAGTGCACCATCTCCAGCAG
TCTCAAGAACCGTGCAGCTCCCAAGAGTAACACCATCCAGCAAGCCTCTCTTTCCAACAA
AAGTCTTTAAATTACTAACCATAGTCTCAGTAGGATTCTCAGCAACCCCTTGGAATTTCT
TGAATCCAGTCACATGGACGGTCACACCCTTTGGCCCCTCAGATCCCATCTCGTTGCTGC
GTACTTCTATGCAATTCCAATGCTTAATGTATACTTCTACTAAAGCCTTGGGATTGTCCA
AGATTGTTGAGTCTCTCTCTCTCTCTATCTGCTCTACTCCAGAAAAAAGATTGCCGTCTT
AG
>TeaL_442
GTTGAATGCACTTCCACTCATCTTTCGACCACCAACCCGTGCATGGCGTTTGTTAGGCAC
AGCCGGGAGTGGATACATCGACATGGTGGTTGTGCAGCATGAAGATTGCCAACCACCATT
TCCCCATTTGTAGCACTGCCGTGGCAGTCCAGTGCATGAGCAAACAGGTGGCGACATGGT
AGACTCGTCAAAATTAACCTCGTTAATCAAACCAAGTTCCTGCGCATCCCACTCAGCTTT
TGACCCATCGGTCGTAACATGCCTATTCAAATCCTCA
>TeaL_443
AAGAAAAAGAACAAGAATAATATGAGCTAAAAGAAAAAAATAGCAACTATTAGTATACCA
AAGTATCTCTAGCATCAAATGTAACAAAAAAAACTCCAGAAATTTGCCACCGGACAGAAA
CTAATAAATAAGTTACAAATACATGTGCAGACTTGACACTACAGTACTCCTTCAATAAAC
AACAATATAATGGATAACAGGGAATTGACCTTTCGGTTTGGGAACAAGATGAGGACTCCA
AAGATATCCATAAGGTACATCTGGGGAACTATAAGAACCACTTAAATATGTCACAGGTCT
CAGCTTCAATTTTTTCTTCCTAAACTCATTTATAATGTCCCATATTCCAAGCCAAATTAG
TGCATCAACAATTTGATATGATAGTCTATATCCAACTTCTTGTTTGACACGAGAAAAAGG
ATGTGGAAACTCGCTGGTAGGCGTCCATGGCATTGTGAAAAATACATGGAGTGGTACTTT
TAGTGCCTCTGCAACATGCGTATGTCCCTTGAGAGGCGAGAAGAACAAGAACAAGAATAT
CCAAGTTTATATCTTCCATTTTCATATATAAGAGGAAGAAGCAAACTCCAAAATTTCTCA
GTCGCACTTTACCAGTCAATTACGCACAAAAACCAACACTCACAGAACCTGTAAAAAT
>TeaL_444
ATTGAGGTTGAGGCTGTTGTTGGGATTGGGGTGGAGGCTGGGCCCACGGAACAACATAAC
TGTTGTAGGGCACTTGTCCGACGTTTCCAGGGTAAGCCTGGGAAGCGTAGGGATACCCTT
GTGTGGTTGGGGAAACAGGTGTGCGCTGAATGTTCTGAGAAGAAGAAGCAGGAGTGTGGG
GGGTTTGAGGAGAGGGTGTAGTAGTTGACAAGGTGATACTCAAAAGGTCTATCATATCTT
GCTCTTTTGTGGTCCTAGTTGGTGCAGGTGGATCAGACAGAGCTAATGCATTGCTCAGAA
CAGGGGTTGACGCTGCTGGTATGGATGATACTGTGTCGTTGCTAGCATTTGCAAAGGCAA
CACTTTCGCTAGAACCAGTAGACCCGTCTTGAGAACTAGTTGACCGTGTTTTGGAATGCC
TTTGAGCCAGCTGTGCGAAGTCATCTTCCTCATCTTCCTCTTCTTCAACAGCTGGTGGAG
AGCGATTAACATTTGGTGTTTGGCTGGGTTGTTTATGTTCAGTAGGTTTGAGGCTGGAGT
CATGTGCAGGAACTGATTGGGGGCTCAAATTTGTTACTTGAGTCGGCAACGGTGAACCAG
AAGCTATAGCATCATGTTTTGCAAGCTCAGTCTGCAGACTATCATTTAATTCAAGACCCT
GA
>TeaL_445
GGTGATCTTGATCGTTCCATAAATTTTTATGAGAAGGCGTTTGGCATGGAGCTTCTTCGG
AAACGAGATAGACCTGAGTATAAGTATATGATAGCAATGATGGGCTATGGTCCTGAGGAC
AAAAATGTTGTGCTGGAGTTGACATACAACTATGGGGTCACTGAATATGAGAAAGGCAAT
GGTTATGCTCAGATAGCAATAGGCACAGATGATGTTTACAAAACTGCAGAAGTGATTAAA
CTCTCTGGTGGGAAGATTACCCGAGAACCTGGACCATTACCTGGGATCAACACCAAGATT
ACTGCATGCCTGGATCCTGATGGTTGGAAAACGGTGTTTGTTGACAACCTTGATTTTCTC
AAGGAATTGGAGTGACTTTGAGGAAAGTTTGTACCAAGCTTGCAACAATGGGCCCTGCTG
GGACTCGTGACGGTACGTCAACTAAAAGCTTCGACACTTGTGGAACCAACTTGTCCAGAA
ATACCATGCCAGAGAATGAAATTGAGTCCTGTTTTGTAGATAAAATTACATGACTGAAAC
AGTAATTACTGGAGCACAATGAAGAAAGGCTGAGCTATGTGTTTTTTTTTTTTTTTTTTT
GTGTGGCTTTAATATATTTTTGTTGGTCTATTTTTTTCTCTTTTGTTTTTTTGAATCTCC
TTTTTTATTTCTAGTTTGGCCTCATCTTGTAAAATCTAGATCTACTTTTGCTAAAAGCAG
ATTTTGCTTTTTGTAGTTGGGAGAGAGCTAGAAGCAAGGTGGGAAAAAGTATTGCAATAG
ATAATAGTTCCTAGTAGTTGAAGCTTTTGAAAGTTAAATTGTTTTTTTT
>TeaL_446
TGGCATTAGCATTTTGGTCACATTAACACAGCAAATGATGTGTTCTCAGAGACGAAGCAA
TTTGTCATGCCGTTTAAGGCAAAGATAAGCAAAATTAGCAAGATTTGTACAACAGCAAAG
ACAATCAATCTAGTGCCTCATGTAAAACAATCAATCTCAACTACAATCCTAGCTTGGTTT
GTTTGCCAATTCAATTTCTTCCAGTTCAAGAATATTTTGGATTGTAGTTCTGTTCTCACC
TGATTGTGGTTTCAGCTCCTGCAGTAGTACTGAGATATGTTGTTAGAATCGATGACCGAT
GGAAAGTAATGGTTGTGGGGGATTGTTGTAGTTGGAAACCAAGGTTGGTAAACCGCAGCC
GATGAAGTAGCGATGGTTGAAGTAGCGAATCCTGATGATGCTGCAGTAGAGAACGTCGCC
ATTTGGGTAGGGGTGACCCGACCATGCATTTGCCAAACCCAGTTTGGCGGTCCTTGAGAA
GAACCCACTTCAATTCTTTTTTCGG
>TeaL_447
AGTTTATCTGCAACTAAAATTCAGAGTTGCTATCGTGGTTGGTTGATGAGAAAGAGGTTT
ATTATGATTCAGAAGCATATTAAGGCAGCATTTAATATTCAGCTTGCTTGGAAAAAGTTT
CTTATGAACAAGGCTCTCCGCCTTCAGAACTTATCTGCAACTAAAATTCAGACTTGTTAT
CGTGGTTGGTTGATGAGAAAGAGGTTTATTATGATTCAGAAGCATATTAAGGCAGCATTT
AATATTCAGCTTGCTTGGAAAAAGTTTCTTATGAACAAGGCTCTCCGCCTTCAGAACTTA
TCTGCAACTAAAATTCAGACTTGT
>TeaL_448
GGAGGCTTGGGTTTGTGTGAAGGTCTTGTGATGTCTTGGTTTTCATCTGCGATGTGTGGT
GTTGGAGTTTATTTGACTGAAGGATGCTAAGGAGCTTGCTAGCTTTAGATTCTCGAAGAC
TATCATTTTGGAAGCTTCATATCTAGTTTAAAGGAGCTATCGAATATCAAGTGCTTGGTG
ATGATTGTGAATATAGTTGGTTGTAATTTAGCTTCCTTGCTTTATTTTATACTTGCAATG
TTTTTTCGTTAGCTATGTAATTTGAATCTGAGAACTCTTATTTGTGTTTG
>TeaL_449
TCGTCACTCTCCGACCGGAAAGTCCAGTTTTCCGATCGGAGAGTGACGATCGAGAGCTTC
GAAACGTTGTTTTCGCCATTTTTCCGAGTTCTTGTTAGACAGAGAGAGAGTCTAGACAGA
GAGCATATCTATGAAGGTAGTTGCTCCAAGGGGGAGTCTCTGTGAGAGAGATTAGAGAGA
GAGAGAGAGAGATCATTTTGAGG
>TeaL_450
ACTTACTAGGTGCCACTGCCAGTACCAAAATGTTTCCCATGATTGAGAAGATCAGCACTG
GATGAACTTTGGAACTGCGACGAAAAACTCAGAAACTCATCTGATTCTGAGGTAATCGAG
GGCATCAATGGTGCAGTACTTGTCATCGTTGAAGACTGTGAAACAAAGTGCTGTTGTTGT
TGATTATAGAGAGCTGAAGTGAAATAAGGGAATTCAGCATCATCGCTAGAAAGAAGTTGT
GCATACTGAAGTAGGTCTGGATAACTCTCTTGTTGTCCCATCGACGTGGACATGGACATG
GACATAGACATAGGAGGAACAGGAGGAGGAGGAGGAGGTGGCCTGGTGGAATTGGGAATT
GTAATATTAATGGTGGAATGATCTCCTGCTTCATG
>TeaL_451
AGCAGCAGCAGCAACAACAACAACGACGACAACAACAGCAACAACTTTTTCCCAAGCAAC
CAAATATGGGTTATGCCAATCCCATGTCTATACCAAGTAGTACTCAGATGAGTAGCCCTG
GATTTAGGGGCGGGATTGTTGGAATTGCAGACTCGACGATTACTAATAACTTGGTTCAGA
GTGCTGCACTGCAGGGTGGAGGGATGGGGATGATGGGTTTGGGAGCTGGTGCTGTTACTG
TTGCAACAGGTTCTCCAGCATTTTCTTCAGATGGGCTTGGGAAGAGTAATGGAGATACAT
CTTCTGTTTCGCCGGTTCCTTATGTGTTTAATGGAGGTTTACGGGGAAGAAAATCTAGTC
ATGCTGTGGAGAAGGTTGTTGAGAGGAGACAGAGAAGAATGATTAAGAACAGAGAATCAG
CTGCAAGATCACGGGCTCGTAAACAGGCCTATACGATGGAGTTGGAAGCAGAAGTTGCAA
AACTGAAAGAGGAAAACCAAGAATTGCGCAAGAAACAGGAGGAAATAATGGAATTGCAGA
AAAATCAGGTCTTGGAGATGATGAACATGCAGCAGGGAGGTAAGAAACGATGCCTGAGGA
GAACACAGACTGGGCCATGGTGAAGGGCCGTGATTATGCTTTGATCATTCAAATTTAATA
ATGTGCATCGTATGTGGCTGTACATATTTATGAGAAGCATATTTTGTGCTTGTAGATCAA
AAGGATGAGAGAGTTGTGTTTTGTTGTAGCTTAATGCTTTCGCTGTCCATAGACTTTTTT
TGCTTTTTCTATGAACATCATAGTTAGAAGGGAGCAAAACGCATGTTTTAGGTAATTTGA
TATATGTTTCAGAATACACCCGGTTCGTTATCAGTAAAAAACACTTGTGTTTCCTGTGTT
TTGCTTGG
>TeaL_452
TGACATCGTTCAGAAGCCGTATCTCAAGTACTTTAAGTTCTCTTGTGATGGAACCAAGTC
ACCGGACATTGAAATTCCCTTGGATGTGCCTACTATGATGCATGACTTTGCTATTACAGA
GAACTATGTGGTAATACCGGACCAACAAGTGGTGTTCAAGCTCCAAGAAATGATCAGAGG
TGGCTCACCGGTGATCTACGACAAGAACAAGATGTCGCGGTTCGGAATTCTATCAAAAAA
TGCTGAAAACGCATCGGACATTATCTGGGTCGAATCGCCCGATACGTTCTGCTTCCATTT
GTGGAACGCTTGGGAGGAGCCGGAGTCCGATGAAGTCGTGGTTATCGGTTCATGCATGAC
TCCGCCGGACTCCATTTTCAATGAATGCGATCAGAATTTGAAGAGTGTTTTATCGGAAAT
TCGGCTAAACTTGAAGACCGGCGAGTCGACTCGCCGGCCCATAATTCAAGAGCAAGTGAA
CTTGGAAGCTGGGATGGTGAACAGGAACAAGCTCGGAAGAAAGACCCAGTATGCTTTTCT
AGCCATTGCTGAGCCGTGGCCTAAGGTGTCTGGGTTCGCCAAAGTCGACCTCTCAACTGG
ACAAGTTGAGAAATTCTTATACGGCGATACAAGATATGGTGGTGAGCCGTATTTCGTTCC
GAGAGATCCCAATTCCGATAGAGAAGATGATGGGTATGTTCTCGCATTCGTTCACGATGA
AAAGACATCGAAATCGGAGCTGCAGATCATAAATGCCATGAATTTAGAGTTAGAGGCTTG
TGTTAAGCTTCCTTCAAGAGTACCATATGGTTTTCATGGGACTTTTATAAGCTCAGAAGA
CTTGGCAAAGCAAGTGTAGTGTGGTTGTTATGATGTGAAGATTATATATAGAGACAGGAG
TGCCCGGACTCCTATGAGCTTTTAACCCTAACAACCATTGTGTTTTGATGGTTTATAGGT
TATTGAGGAAACCAAGCTTGTAGCTTTTTGGATGTGTAGGTAGCCACTACGTAGGGTAGT
AACCAAGCTCAGCTGGTTTCTGTTTGGTTTCGGATTCATTTACTACTGTGTTTTTTGTTC
CTCTTATTTGTCATCTTGTTGGTAAAATCAAGGATCGTCTGTCTCCTTCTGTAGATA
>TeaL_453
GGAGATGATTGAAGCTCGTCAATTAATGGATTTAAGGGCCGATTGGGATTATCTTCATGA
ACTTCTCTTGTGTTATCTAACACTAAACCCTAAACACACCCACAAGTTCATTATCAGTGC
TTTTTCTGATCTTCTCATTTCGCTTGTGTCGTCGACAACCACCGACCACAGTCGCCGGAA
ATCCAAGAAACAACCAAGATCCGCCGCTTTACCACAGTTGTTGTAATTTTTCCTTTTTCT
TTTTTGTTTTGTTTTTGTTTTTGTT
>TeaL_454
GAAAGAAAAAAGCATCACAAAATTAAAAGTTTGCAACCGAAATTCAAATATGATGTGATA
TCGTAAGTGTCACAATTATCACAAGTTGTTGAGAGTTCAAACAGGCATGTTGATAGCAGT
CTATCAGCCTTGCTAATACAATTACTAGTTGGTAATAGCCACAAACTGATATAATTCTAG
TCTTGAAGTGATTCACTGCCTCAAGCTCTCAACAATGTAAGAAGCATACAGATCCATCGA
GTACTTGATAGCTTCGACAGCAGCCTCAACTGGCAGGAAGTCATTCACAGCAACAGACTT
GTTCTCATTCTTTTTGTAGTCCTCAAAGAAGCGACGGATCTCAGCAAGGCGGTGTGGAGG
AAGGCCCTTGATGTCCTTGTAGTGGCGGAACTCGGGGTCATCAGCACATACTGCTATTAT
TTTGTCATCCTTTTCACCCTGATCAATCATAGGC
>TeaL_455
GACAAAGCTTCAATGCTTGACGAAGCAATCGAGTATTTGAAGACACTTCAACTTCAAGTA
CAGATTATGTCTATGGGAGCTGGGTTATATATGCCACCGATGATGTTACCACCTGGAATG
CAACATGTACATCCAGCTCATATGGCACATTTCTCACCCATGAGTGTTGGAATGGGAATG
GGAATGGGAATGTGAAAGGGCGGGATTGGAAGCGTTGCAGGGGAAGAACCCCGCCCTCGT
GAGTCTCACCATAAAC
>TeaL_456
ATGCAAGTGTACAGTTGGGGATGGTAGGGTTTTTTTATTTGTCTATCAGAATACAGAAAA
ACCTGCTTTGCCTCTGTAATGCTTAGGTAAAATTTGAGAACTTTGCTTTTTTGGGAACAA
CTTTGAACCATAAAAGCCTACTTTCCACCGTTTGGTTTGTCGGCACTTGATCTCAACTTG
AGTCCATTTGGGAAGGATTCAAGTGGTTTGAATCATGGGCATAGGCCGTTGTGGAGCCTC
GCAATATTAATGACTCACCTTGTTACACATTTATTTTGTA
>TeaL_457
CAGACGAAATCTATAAAAGTCCGGTTATTATACACAATTATCTTAAAGAACTTAAGCCAT
TCTATGTACGCCTCAATGATGATGGAAGAACCGTTGCTGCATTTGATGTAGTTGTACCAA
AGGCCGGAACATTGATCAGGGGCAGCCAAAATGAGGAGCGCTTCAGTGTACTAAATACAA
GGATTAAGGAACAAAGCCTACCAAAGAAGCAGTATGAATGGTACTTAGATCTTCGTAGGC
ATGGGACCATCACACACTCTGGCTTCAGTCTCATGTTCGACCTCTTGGTTCTCTATGCTA
CTGACCTTATCGATGTCAGAGACGTTATCCCTTTCCCCAGAAGTCTTGGCAAAGCCAACA
ACTAAATATATGTTTGCTGCAAATAAGTATGTTATGACTTGGAGAGAGGTTGGAGATAAA
TTGCAGAATCAGAGATAGTATTTGTGGCTCTGAAATGTAAATTTGATTCAAGTGTATACA
TAATAAAATGCTCCAAAGAAGAAGAGTTCAAATTGAAATGAAATTATTTCAGAAGTTG
>TeaL_458
AGGAGAGATGGATGCCGATGTCGACATGTCTAGGGCTGAAGACGACGACCTCAACTCAAC
TCCAAGGTCCTCTCTCTCTCTCTCCCCACTCCACTATTATCAAGAGAGAGATAGAAATTT
GTACAGCAAAAGAGAGAGTTCTGTTTGCTCATTCTGGTTTTTGTCCTCAATTCTCATGGC
TAGCTATCTACTACATACATGCTAGTGAGTTCATTGAAGTTCCTTTATTTTAGATTTCAG
CAGCTCTCTCTCTCTTTCATCTTGTTCATGAATTTCATAAGTGGGTAATTTCCTTTGGTC
TGAAAGGACTACTATGTTCAAGATA
>TeaL_459
GGTGACACCAGATTCAATAGCTATCAGCAAAAAGTGCAGCAACAACCGATCTACAAAGAT
ATCGGCTATCACTTCACATCTACAAGTCACGATCTCAAGTGCTGTAACAATATGCAACTG
TTATCAGCTTAAAACCATATCCGAAATGTATTGACACATGCTACAACAAAGGTAAGTAGC
TAATGGCCAAATAGTAAATGTGGAGTCTAACCAAACACTAGAAAAA
>TeaL_460
GCAAAAAAAAGTTTATTAGCAAACAACCCTCAACAATAATTATTGTCACTGTCGCATCCA
AACAAGACATTGAAACAAATACAGTATCAAAGACATTACAGCAAATAAAGCATCACATCC
CAATCTATCCAAAGACATAAAAACAAGCAGAAATTAATACAAGAAAGAAATTAACCAACA
AGCTATATATGAAGCTTAATCTGATTGGTTTTGCTTGAAGATGATTTATT
>TeaL_461
TGATAAAGAGCAAACTGAACATACTGTCTATGACAAATTTCCAAAGAGTGTGGAGTCAAA
GCCTTTCCTCAGGAAGGGTAATGGTATAGGTCCTGGTGCTGGTGCTGTTATAGCCAAGAT
GAAGGCTTCAATGCAACCTGAGAATATGAACGATGAAGAAGAGTCAGATGAATTGGCTTT
TGAGCCAGAAGAGTCAGTGGATGAAGTAAAAGATGAAGAAGAGGAAGAGTCTGAAATGAT
TACTGAAGATCATGCTAGCATGGATAATGGAAAACCAAGACTGAGCCAGGAATCTGACAA
GTTGCTTAATTCTGGGTCAGAAAGTGGTGATGCTCTGAGATCTTTTTCTCAAGTGGACCC
TTCTTTTGTGTCTGAATTGCCTGCTGCTGTGCCTTCTACTTTCCACCCTGCTGATTCTGT
GCAAGATTCACCTACAGAAAGCCCCGTGTCATGGAATTCACGCATGCAACATGCATTTTC
TTATGCACATGAGACGTCTGATGTTGATGCCTCTGCAGACTCTCCAATGGGGAGCCCTGC
GTCTTGGAATTCACACTCTCTTAATCAAGCAGAGGCTGATGCTGCTCGAATGAGAAAGAA
ATGGGGAAGTGCTCAGAAACCTGTTCTAGTTTCTAATTCTTCTCATAGTCATTCGCGCAA
AGATATGACAAAAGGATTTAAACGGTTACTAAAATTTGCACGGAAAAGTCGTGGCAATGA
GAGTTTGGTTGACTGGATTTCTGCTACAACTTCTGAAGGAGATGATGATACTGAAGATGG
ACGAGATCCTGCCAATCGGTCATCAGAAGATCTGAGGAAGTCGAGAATGGGATTCTCCCA
AGGTCATCCTTCTGATGATAGCTTCAACGAAAGTGAGTTTTACAGTGAACAAGATCAAGC
CTTACACAGTTCTATCCCGGCACCTCCCGCGAACTTTAAACTGAGGGAGGATCATTTGTC
TGGAAGTTCAATTAAAGGCCCACGATCATTCTTTTCTCTGTCGTCATTCCGGAGCAAGGG
AAACGATTCAAAGCCTAGATAAGGAGCTCCGGACTCTGATTGTTTGGGATCGATTATCTT
CTAGGATAGGCTGCAATGGATGACAAATATATATGGATAACAAGTGGTTGAGGTAGGCAC
GGGACAACCAACCATCTATATAAGATACAATGGCGTTATGTATATCTTCATGGATTTGTG
AGGCCCTCCTCGTGATTTTAGTCAGTTTACTTATAGTTGGTGTTGAATTGATACATTTGT
ATATTGTATTAAGCGAAAAAAATTGCCAATTGGCAGAATGTTCGTGATTTTGGTAGTTGA
AGCATTCTATTCTATTCTTTTCTTGGTCTTCTTTTGAACTGGACTTTGTGTGATGTATAT
CAGTTGTTGAAAACTCTTGTTAGATACA
>TeaL_462
TTGGATCCACCAACTCCATTAAACATCCTTTTTGTTGTAAAACAAATGCCCAATCAAGCA
GACCAACATAATTCTCAGAAGGATGATATTTCATATTGTTCTTTCCGGTGACAATTTCTA
ATGCAACAACCCCAAAACTGTAAACATCTGCTTTATCTGTTAAGTAACCTCTCATTGCAT
ATTCAGGAGCCATATATCCTATTGTTCCAGCAATTCGTGTGCTGATATGGGTGTTCTCCT
CTTCATCAAGTTTGGCCAAACCAAAGTCAGATATCTTAGCATTCAG
>TeaL_463
GTGAAGTACTGTGGAATTGCTAATGATGATTAATGTGATTACAGTTCTCTAGTGCAGGAG
GATGAATTTCACAAGCTGGCTGATTCCACAATACACGACCTGCTAGAGAAATTAGAGGAA
TATGGGGATTCTGTCGATATTGATGGTTTCGATATAGATTATGGGAACCAGGTTTTAACA
ATGAAGCTTGGGGCTTCGGGCACCA
>TeaL_464
GGGTGGAGGTTTTGCTCCACCACCGCCAATGGGCGGGATGGGGATGCCTCCAATGCCGCC
ATTTGGTATGCCACCAATGGGCTCCTACTAATTTGTGGATGATTTCAAGTGAAAATTAGC
AGTGAATGATATCGCTTCATGTTGAAGGGGAAGCTAGCGGTTCAGTTTTCGATTGTCAGT
GGTTTTGCACTTTCATGGTTTCTCCCCACTTTGCCCTTTTATTGAAAGAAGTTTCAAGGC
AATGACGGTCTTAGTTTGGAAATAATGTAAGGTTTTGTTTTTTTTGTTTTTTTAATTTGT
TGGGTCTTAGGGTGTGGATATATTCCTTTGTAATATTCTTTGGTTAGCAGAGGCATTTTT
TTGCAGCTGGTA
>TeaL_465
AATTACTCCAGCCACAAAATAAACTCCAACTTAAAATTACAAGTTTCCAACTAATGAAAA
CGAGACTCATTTCCGTCCATTTGTACATTGAAGTCAACAAAAGAAGACGGTTGCACTCCA
TAAATTTGATTCAAACCAATCTCCATTTCTGCTCATTCAAAAAGAAGTCACCACTATTCG
AACCAATCTCCATTTCTGCTCATTCAAAAAGAAGTCACCACTATTCG
>TeaL_466
GCTGCGTGCTTCTCTTGATCCTGGCCCATGTTCACCACCTTGCTCCCACCTTGCTCTTTG
ATGACGACGGCGTCGCCGTTCTGGAATTGGCGTGCGGCGAAGGCACAACCGATGTGGCGG
AGGACGATGGCGGCGGCGGTGGTGGCGTTGTCGACGATCGAGACTTCCTCCACATCGTCG
GCGTTGATTAGGTCCTTGATTAGGG
>TeaL_467
TGCTGTTTTACATTAAAAATTGGTAAGTGTATGTGCATCATGGGTGTGTTCCATGGAGAC
TTGGACAGATCAGCAGGAGTACAAGTTGCTAGTAGTGCTACTACATCAAAGAGAAGACGA
AACGACCTTAATGACAATGACTATGATGCAGCAGAAAGATCCAGTGGAAGTCCTGGAATT
GATGATCAAGAGGACCTCCTCCACCTCAACAGCAAAAGGCTTAGCCCCAGATGTATTTGG
CATTG
>TeaL_468
AGACCTGCTCCACTCATAACTCCTATGTCATAACCGAGTAAGATGGAAGTCATGGAAGCT
AAAATGGCACAGGCAAAAGCATACTTGTTTCGTTTTGGTTTCTGCGGTGGATCTAAAGCT
GGAATATGTGTTTGGGTTTGGCCGGAAAAACCATTGTTCTGAGGCTTCCGGTCAGCCATC
TTTAAAAGAGAGAGAGAGAGAGAGAGA
>TeaL_469
CTGGATATTGTTCATTCAAATAGGAGTGTTGCTACCTACAGCCAATAAACCACCTTCATC
TGCCACAGGTTCAACATGGTTTTCATTATCAATCACTGTAAAGGAGACATTCCCCAACCA
CAAAACTGCAGTGAGCATTTTAAATACACTTTCTTGATCCTCTTTGCTAACATGAACAAT
ATCCAGAGCTTCCTGGATTTGAAGATGG
>TeaL_470
ACAAATCATGGGAACCAATAAAGGCATATATCATAAGGCAAAAATATCGTAATATATCAA
GGCAGTGATGCCAAAATGGACAGCCAACAAAGGCCTACTTGACGTCAGAATTCAAGTGTA
ATTTTATTCACCAAATCAGAATAAGCACGTCTAGAGTCACTTAAGGAACAAAGAATTACT
TCCACTTCTTGAACTTTCCATGCCCGTGCTTGCCATGCTTAAACTTCCCATGCTTTCCCT
GCTTAAACTTTCCATGACTACCATGACCTCCATGACCACCATAACCTCCTTGACCACCAT
AACCATGTTCATAACCACCGTGTCCAACATGGTGACTACCATGCGCCAGGTGTTGGGCGC
CATAAGCAGCTGCTGCAGCTGCCGCACCCCCAGCTATCAACCCCCCCATGCCAGGTCCAT
GCCCTCCGTGATGTGGAGCAGACGAACCGGGATAACCAGCTGGTGGGTATGCAGCAGGGG
GATAACCAGCCTGTGGGTATGCACCAGGGGGATATCCTGCCGGTGGGTAGCCTTGTGGGG
GATATCCACCTTGTCCTTGTGGCGGATAGCCCTGGGGAGGGTATCCCCCAGGTGTATGGT
GTTGTCCTGGAGGATATCCACCGGCACCATGAGCAAGATGTGAGAAAAGCCCTCTGTCAC
CATCATGATGTTCATCTTGGTTGTGTTTGTCCTTCCCCATTGTTTCTTCAACACAAGAAC
ACTAATTCCTTGAAAAACTAAAAACTGCTTTGCTTCGGAAGATATCAGAATGAATGAATG
>TeaL_471
TTGGAATCTTTGTTTCTGTTTCTGTTTCTGTTTCTAGTAATAGGGTTTGTTATTGGATTG
GTTTATCATTTGTTTGAGCTCAAAGGCATGAATTGAAGCTCGATTTCTGGAGATTTGAAG
GTTTGATTTAGGGTTTTTGTTATAGAAAAGTGTGAAGAAATGGAGAGGTACGAGCTTGTG
AAGGATATAGGATCTGGGAATTTCGGTGTGGCGAGGCTTATGAGGAATAAAGAAACGAAA
GAGCTCGTCGCCATGAAATACATCGAAAGAGGGCAAAAGATTGATGAGAATGTAGCAAGG
GAGATCATAAATCACAGATCGCTTCGTCATCCTAATATAATTCGATTCAAAGAGGTGGTT
TTGACTCCAACCCATCTTGCTATTGTCATGGAATACGCGGCGGGTGGTGAGCTCTTCGAA
CGAATCTGCAATGCTGGAAGATTCAGCGAAGATGAGGCTAGATACTTTTTCCAACAGCTT
ATTTCAGGAGTCAGCTACTGTCACTCCATGCAAATATGCCATAGAGATTTGAAGCTGGAG
AATACCCTGTTGGACGGAAGCCCGGCACCAAGACTGAAAATTTGTGATTTTGGCTACTCC
AAGTCATCTCTACTGCATTCGAGACCCAAATCAACAGTTGGTACTCCAGCATATATTGCA
CCGGAGGTTCTTTCTAGGAGAGAATATGATGGCAAGTTAGCGGATGTATGGTCATGTGGG
GTGACCTTGTATGTAATGCTGGTTGGAGCATATCCTTTTGAAGATCAAGAAGACCCCAAG
AATTTCAGGAAAACTATTCATCGAATAATGGCAGTTAATTACAAGATCCCTGACTATGTT
CATATATCTCAAGATTGTCGACACCTCCTTTCTCGTATATTTGTTGCTAATTCAGCCAGG
AGGATCACTATTAAGGAAATTAAAAACCATCCATGGTTTCTGAAGAACTTGCCAAGGGAA
CTAACTGAAGCAGCTCAAGCCATGTATTACAGGAGAGAAAACCCGAGCTTTTCCCCCCAA
ACTGTGGAGGAGATTATGAAAATCGTGGAAGAGGCTAGAACTCCTCCTCCGGTTTCCCGC
TCGATTGGAGGTTTTGGTTGGGGAGGGGAAGAAGATGAAGGAAAGGAAGAAGAAGAAGAC
GAAGAAGCCGAGGAAGAAGAAGATGAAGAAGACGAATATGATAAGACAGTTAAGGAGGCA
CATGCTAGTGGAGTTCATCTCCCCAGAGATGATTGATTTGATGTGTTTTTATTTGCTAGA
GAAAATTAGAGCCTTTTAACTTTGGTATCTCTGTTATCAGTGTGTTTTCGTGGTTATAGA
GTCATTTCAAACTGCTTAGGAAATGGGCTTGAATAAGAAAGTCTGTAAATTTTATAGTGT
TTGTTTGTGTAATGCTATTAATGTTGAACTTGAAAGTTGGGGTTTGAGTGGACATGGTTA
CTCCTGTGAGAAGTCTTGTACACAAGGGTGTACTACCATTCTCAAGGGCTGTGCAAAGAA
TGTGGAATTTGGGTTTGGGAGCTTTTTCTCCCTTGCGACTGCTATGTATGGATGCCTTAT
CCCTTATTAGTAGCCATATTAATAAAATATTTATTTGTTTTGTAG
>TeaL_472
AGATCTGGATCTTGATGGAGATCTGCAAAAGTTCCAGAAACAACCCAAATTTAATATCCA
CAAGTCCCTTGTAACAACTGTGCTCCAAGAGCCTTGATGCCTCTTCCACGTCATAGTTAC
CACAATCAAAATGCATAAAAAAGAAACTGTCCACAAAAATTTAGCACCCAAAAGAGAAAT
GTAAAGACCAACACATACATCCCAAT
>TeaL_473
AGGGAGCGGTGCTGGTGGTGGTGGAGGAGGAGGAGGCTATGGTCCTGGAGTAGAGCATGG
TTCTTCTGGATATGGAACTGGGGGTGGTGAAGGAGGTGGTGCTGGCTACGGTGCTGGAGG
AGAACATGGGAGTGGATATGGCGGTGGTGGTGGAGGAGGAAGTGGTGGTGGTGGTGGTGG
AGCTGGGTACGGTGCAGGTGGAGCTCATGGAGGTGGTTATGGTAAAGGAGGTGGTAGTGG
TGGTGGCTATGGAGCTGGTGGAGAGCATGGAGGTGGCTATGGTGGGGGTGGAGGGAGTGG
GGGTGGTGGTGGAGTAGGTTATGGTGGAGGAGGAGCAGCAGGTGGTGGTTATGGTAGTGG
TGGAGGAGCTGGTGGTGGTGCAGGAGGAGCGCACTCTGGTGGATATGGTGGCGGTGGTGG
CTCTGGAGGTGGAGTTGGCTATGGAGGTGGAGGTGAACATGGCGGCGGATATGGAGGAGG
TGGTGGGAGTGGAGGAGGTGGTGGTCATGGTGGCTATGTACCTTGAGAATACCTTCTCAC
TTGATCAGTCTCCTAGATGTCCTCTTACCTTTTCCTAATATGAAAAATAAAGTGTAATTT
TGATAAGAGGATATAAGTAATCATCAGACGCAAAACTAATGCCAACAAGATTTGGATCAT
TATGTATTGTTTCGTAACTTTTTTTTAATATGAGTGTAA
>TeaL_474
TGTAGCATATCTATAAGGTGTTTTGGCAAGATGATTAAAAGTTGTTTTTTGACTTTTTTT
TTTAATTTTTTTTGTGAGAGAGGGAAGTGGGTTAAAAGTTAAAAAGTGGCTTTTAACTCA
ATTCTCAAAATAAGCCACGTCAAAGTTGCATGTCTAAATTTTCATTTTAAGTAGAGATCG
TATCGAGCTTAAAGGCATAAAATCTTCTATTCCAAAATCTTCATGTTCTTTTGTCCTGAA
>TeaL_475
GCCTCCACCACCAAAACCCCCACCCCCACCACCACCTCCACCAGCACCTGCACCTGCACC
GCCGCCAGCACCACCACCTAACCCTCCGCCACCGAGGCCACCACCAAGTCCACCTCCACC
ACCAGCTCCTCCACCTGCACCACCACCCAACCCACCACCGACACCTCCTCCAAGTCCTCC
ATGATGACCTACACCACCTCCTAGACCCCCACCACCACCTGCACCACCTCCTATTCCTCC
ACCATGACCTAAACCACCACCTGCGTCACCTCCGAGTCCACCTCCTGCGCCACCACCAGC
ACCACCTCCACCTCCTAAACCACCACCTGCACCACCTCCGAGTCCACCTCCTACGCCACC
ACCAGCACCACCTCCTAGACCACCTCCACCTCCTACGCCACCACCAGCACCACCTCCTAG
ACCACC
>TeaL_476
GAACACCATAGTTATTGTTGCTTGGCGGCATAAAGCACTCTAACACGTAAATGTCATTTC
CGGTGCAACTACTTTGCAAGCATATTGCGAAACAACAACCTAATTTATGATATCGTGCAT
AGTGTGCCAATGGGTACTCAGTTAGGCTAAGTTGAGTTACATCCCTGCAGAATACCATAT
TAGTGGACAAAAGTGCTCTCCCAACAACCCCCACCCCATTCTTTAAGTGAAACAAAGAGC
TG
>TeaL_477
GCTGAGCAACCTCTGCACCATCACCATCCAAATCGGAGTCGCCGCTCTCAGAATCCTCCT
CGGCATTACCTCCGGTCTCAGAACCGGATCCAGAGTCATCCTCTCTGCCTGCAGATGTCT
CTGACTGAGGATGTGCAGGCTCCTCCTCCTCGCTGGACTCCTCCTCCACAACAAGTGCTC
TGTGTCTGCCTCGGCCGCGAGTTGAACCCCCTCTCCCAACTCCCCGG
>TeaL_478
TTCAACTTCTACGACCCTTCTCTCCCCAGTTCTGTTTTTTCACCCATATTACTACTCTAG
GCTTTAAAACCACAGTTACATCATGAATATTTGAATGGCTGCAGAACATTGGGATAGTGT
CTGCAGAAAAATATCGCGTGCCTGCGCACAGAGAGAGAGAGAGAGATGATCGGAACTTCA
TTTCTCATGAATAAGAGGGGGCTGTAAACTGGAAACCACATGTTGGGTTTGACATATTCC
ACCGTCACCTCCTGCATCCAAAATGAGAA
>TeaL_479
GGTGAAGAAGAGGAGAACTGAACTTCCTGGTGGGGGAGAAAGCTCTGAGTCTCAGGAAGC
AAGTGGAGGCCGTGGTGGTGGTGCCCAACGTCCGCCAGCTCAACAGCAACAGCAACAGCA
GCAGATTTCACAGTTGCAGCAACAGATTTCACAGTTGCAGCAAATGATTTTACAGTTGCA
GCAACAACAACTGCAGCAACAACAAACGGTCGGGACAGGAATGGGTCAAGC
>TeaL_480
TCTTCTCTCCTTCGGCATGTTGTAATGTCAAAATATCAGCACAGGCCCTAAAATGTCTGG
CGTCTCCCACAAGGCAGCAGCAGAATAATTTATAACAGAACCTCAACAAGTCAATCGATT
CGAAAGAGCTGTGTATGATCGGCTTTAGCTGCTTCTCCGAATGAATTTAGCATCCAATTA
CGATTAAGTTCGTGAAGAGTCGAACAACCCTAG
>TeaL_481
GGAAAACCATCCCCCATGAGAGAGAGAGAGAGAGCAATTCCTATGCACACCGACAGGCCT
CCTGATCTGCGTTAATCAACAGCAGTGTTAAGAGCTTACACGTTATTGCAACAGAAACGA
GAATCGAGTTTCAGCTCAGATAATTCCTCATCAGCTACTTGCAGCTCAGTTTGCACTAGT
ATGAACAACTTCACTAGTTTCCTCTGGTTTAGATCTCAACTCACCATTTGGGGCTGTAGT
ATTAGTATCAGATCCTGCTGTGTTAAGGGTAACAGTCCTAGTTGGGGGCATGTCATGGTC
ATGTTGTCCCCCATAAGTGGTAATAACCACTTTTGGATCATGGGATGCCCTCTCCACATG
TTTCTTCACCGGGCAACCACCGTTTGAGCACCTGTAGTAACTCCTTGGATTTGGATTGCC
TTTTACCATTTTCTGTCCGTACTTGCGCCAGCGGTAGCCATCATTCACAAAATCAACCTC
ACTCCTAGTTTGAACAACCCTTGGTTCACCATGTGGCTTATCCACCAGAGTCTCGTCAA
>TeaL_482
TTGCTGCTTGGAATGATACCTAAAGGCTGTCTATGTTTGGTTACATGTAAAGTCTTTGAA
TGAACAAAGAAAGGAAAAGAAAAGAAAGAAATTGTTGGTGTTGGGTGGGGAAAAAGATAA
GGGGATGTAGGATTTTGGCTCAGTTTTTTAAAGGTCTTTAGTGGGATGAAAATGGGGATT
AGAATAGAAGACAAGGGTGGGGACCCAGTTATCTGTATGTAACCCAAGTGTTTGAAGCTT
TTCCTAACTGAAAACTTTTGGTTAATATTGAATGAAGATTTTGCAGAATGGAGGGAATGG
TTTAGAAGGG
>TeaL_483
TTGAATGATTTCGCCTATGCGACTGTAAGTTGCAGAGCAGATTGGTTTTTTCGAAGGTCA
ATCGGTCTCTTCGCCGAGAGGCTCGATCGGTGCGATGAGAGAGTGAGGTCGATCGGTCGA
TCTTTCGATCTTGTGATGAGAGAGAGTCGATCTCTTGCGAGGTTGATCGGCCGAGATGAG
TGATGAGATGAGAGTGAGAGAGTGAAAAACGAGAGAGTGAGTGTGAGGGACTGATCAGAT
GTGAGTGAGATGAGAGTGAGAGACTGAGAAACGAGAGAGAGCGAGAGCTGAGAGCTGCGC
AATGTGTTTTTGAGTTTAGGTTTTTTTTTTTTTTTT
>TeaL_484
GGGTGGTAGTAGCGTCCTCGAAGTAGTGCCGCTTGCCGAGCTTCAAGCACATGAGGTGTG
GGTCCGGGTGGTAGTAGTGGGGCCCAGCAGCTCCGGAATATAAGGAGGCAGCCGTTTGGT
GCCCTAACATGAGCGCGTGGGCTTCACTCGCCGCCGTGACGGTGGCGGAGGAGGGTGGTT
GTTGCTGATGTTGTTGTTGGTGGTGGTGGTGGAGGAATGAGGTACTACTAGTAGTGTTCC
AGTCAAAGCGTGATGTACCCATATCCCAGATATCCCATGCAAGGTTGTTGCAATGACCAT
TATGCCCTCTGCTGCTACTACTAGTAGTAGTAGTACTGTTGTTGGTGGTGCTGGTATTGG
TGGTGGCAGTGATACTGGTGTTGAATAAGCTCCAACCATTTTCCATCTCTTTCTCTCTCT
CTC
>TeaL_485
TTGTGAAATCGCTTCCATTGCACTCAACAATGTGTTTTAAGCTAAAATAATATTGCAACA
ATTTGAAGTACACTTGCACCATTTAATATACATGTGATTGAACTAAGGGAGCACAAGTTC
AATATACATGTGATTGGTCCATATTACATATACAAAATGAACAACGAATAGAGACAATGG
CAAACCAAAATTGTGAGAGCCTCGATATGGACATAGTTCTCTCTCATATGAAATCTTGTT
GAAGGGCAACAACCCAGCTACTGCTCGACTCTTCAATGGCAACGGGTGAGGATGGCACGG
TGGATTATGAGTTTTGAAG
>TeaL_486
TATTGATGGTACTGGATCGGTTGGGGCAGCTTTGGGCCCTCTTCTTACTGGTTTCCTTTC
TACCAAGGGATGGGATGCAGTTTTTGTGATGCTAATGATTGGTGCTCTTGTTGCTGGTCT
TCTTTTGTCCCATTTGGTCATAACTGAACTTACTGAGATAAATTGCAAATGGAAATCTAT
ACCCAGTGGGCCGCACACTCCTGGAGCTACTGCGTCTCAACCCCTTCTAAGTGATCAAAG
GTGATATCAGGAATGGCCTCGTGAAGCATCAAGGTGTTCAGAAAATCAAGAACGAATTGG
TAAGCAGTCTTCAAAATAATTGTCTGATAAAGCAAATACAATAATTTGCATTTGTGAATT
TTGATAACCTCATCCACTGCTTATAGTGAAAACATATTGTTCTTCTGTACTGTAATATGT
AAGCTGATAATGTGTAAATTATTTTGGTTCCCTGGAGTTTTGATAGTTATTTTACCG
>TeaL_487
GCGAAACTCTCTCTCTCTCTCTCTGTCCCTCCTTCTATACATTTCGATACACAAATCTCA
AAACCAAAACTAGGGTTTTTTTACTCACAATGCTTCTTCGAAGTGCATCAACTCCAGTTC
TGAATTCATGGCTTCCACATTCGAAAGAGTCATCAACATCGCCAGAGACGGACATTTCTC
TTCAAATCCCGAAGCCTCGATCGGTCTCGATGGTCTCAGTTTCTCCGATCGACAAATCGA
GAAAGAAGATGACCAGAGCGATGTCGGAGACCGATCTCAGAGAGCTTTCGGTCTCCAAAC
GAAGGCCATTATTGCCGGCGATTGCGGTGGAGGAAGAGGAGGAGGAGAGAGAGGAGGGTG
GTGAAGAGGAAGGGCAGGGGTGATCTGTTACTGTTGGTCATTGTGATTGTTTTG
>TeaL_488
ATACACTTCTCTTGCAACAAATAATTCACAATCAAATGCTTATATGTGTATATAAGATAC
AGATATAGAGATAAGATCTGAACAACCTTCAATTGTCAAACTTTCCAAGAACAAGCTGTT
TGATCCCATCATCACAACGATTGGGAATCAGAGAAATAGCAAGAGTGACACAGAAATTGG
AACTGTTACATTAATTTGAACAGAAACCCTAACCCACAAAAAAAAAAAATTTTACTACAG
ATCCAAAACCCTAAACGCTCCACAAATCAAGCTCTCTCGCCTCGAATCCTCCTCGCA
>TeaL_489
GTGTGTGGGCTGCTGTAGTGGCTGCTGTTGCTTTTTATGTGTAATGTATGTTGTTGCTAT
TTCTTTGCTGCTGTTGCTAATGTATGCTGTTGCTGCTACTGTTCCTCTGCTTTGTTTCAG
TTAGTGTTGGCTCCTCACCAACATTGTGATTTATTCCTCTATTTTTTTTCTTTCTTCTTT
CCTCTCTATTAATGTAATCTCATATGTAATATAGGTATGTTTTCTTCATCAATAAAGATT
CTATTTTGC
>TeaL_490
TTTTAATCTTGTCGCGCTTGTTAAATCTAATATTGTGCACTCAGTTTTATCTGTGTTCCT
ATACTTTGTTTTCTCAGTCGATTTGCCTCTCCACGTGCGAGACGAGATCACACATAAGAA
GACATGTTAGTTCGATATACAGTGTTGGACCCATTTACTAACAGCTTGTTGGTGTCATCT
ATATGAAGGGCCAGTGACAAATGATCTAGCTTGTGTTTGAATGAGGTTATAGCTTGTAAT
CAATTCTGTCTAGTATATTTTTG
>TeaL_491
CTGCCATGTACTTATAATTATTTATCACTTTCAGGTGATATGTCAGGGCAAGCGCGTGGG
GTAGGCCCGAAGCACTTTGTAGAGATAGTTCAGTTCTGACAAGTTAATTAAATAGATGCT
CCATTGATTATTTTGGTAACGCCACTTGAATATTATTTCCGCTCGCGTTTGTTTATTTGT
TTAAGAATTGGCTGGAGATAACCTCAGTTACTGGCCATCACAATGCTTAACCCTTGGGTA
CAGGGAGCAGGTCGTGACAAGTGGTATCAGAGCAATGGTTTATAAAAAAAAAAAAAATCA
TTGGAG
>TeaL_492
GAGTCCTCTCTCTCTCTCTCTCTTTTCACCTCCTCTGATCTCTCGTCCTTTCCTCACCGT
ATCTCATCCCTCTCACTCAGTCAGTCTCTCCTCCGTCGTCTCTCGCGGCCTCGTCCTCCG
TCGGCTCCGTCGGCTCTCGCCTCTCGTCTCCTCCTCCGCCTCCTCCTCTCTCTGCCACGG
CAAATCTGAGAAGATCCCGCCACCGCCAACACCGACTCCGTCCCTCCTCCGCCAGATCTG
TCTCTACTTTTT
>TeaL_493
AGAACCTTTGTCTACAAAGGACTATCTTCGGACTCGTCAGAACGGCGATCTCGAACGGGC
TGATTGTGATGAGAAAGACCAGGTGGCGAGGCACATTAACGCATCAGAAACGAAATCAGA
AGATGGACAGTTCATCTTTGCCTTAAATTTTCTCTCCATTTTTGCTCAAATGGAGGGTTA
AGTTAAAGGCAAAGAGATTAGAGAGCACTAGCAATCAACAAGTGACCTATTTGAGAAGAA
GGAATGGAATCTTGAAGAAAACT
>TeaL_494
TAAGCATGTCTTCTCAAAAGCTATATCCTCTTTGAAGTACAACATGACACAAAACTTGAA
GCCTTTCACATTTAATGATTTAACATATCAATTTGATTGGCAGCTGATCCAAGCTATTGA
TTGGCAGCTGATCCAAACTAACATATTAGCTGAAAGACCATGTGCAAAAAATTTAGCCCA
AATGTTCAAGGTAGACATAATAATAACGGCAACAATCAAAAAACAAGATACTGAAAATCA
AACACCTCTCTTTTTGATGGATATCCTCTTTTTGATGGATATCCTGCTCTTCCTCTTCAG
AATTTGAGTCAACCTTCTTTGAGGAAGAATCTGCGACAGTCTCATCCTTTTTA
>TeaL_495
ATATGAAGATGCAGACAGACTTATTGATTGACATGTGGTGCTTCTTCTACCAGTACCTTG
CCTATCCAACACAACATGTAAATGAGGTGATTCTGAAAATATGAAGTTTGTATTAGCTCT
CAAGTACAACAACTTTCTTAGGTTCACACACACACACACACATATATACTTGACCAATAA
TACAATCAAATGCAAGGTAACATACAAAATCAAGTCATAAGGAGCATGGTCACTCCCAAA
AATGAGCGAAGAGTTCAGAACTTACTACTGGTCCCTTCCAGCGCCGAGAATCCACTGAGC
AAGATGAGT
>TeaL_496
AGAACGGCGAAGAAAACCGCCGCTGGGCCGGGGACGAAGCGAGGCGGTAGAACCACCCGC
GGAACTCCCAAGGCGCAGAAGGAGGCGGCCAAAGTCGAGGAGGTTCCAATTGACGTGAAG
GAGGAGATCAAGATTCCGGAGATTGTTGAAGAAAAGCCTGTGGAGAGCAAAGTGCCCGAG
CCTGATACCGAGCCTGAGGCTGATCCCGAACCTGAACCTGAACCTGAGCCGGAGCCGGAG
CCGGAGCCCGTGGCTGATCCTGAGCCTGAGCCTGAGCCTGAGGCCAAGCTCGAGCCAACT
GTGAATAGCTAGCTAGCTGTAGGAACCACCCTTTTTGTCTTGAACCATAGGCAAGCATCT
TTATCTCCATCCGTTATTCTCCATATGTGCTCTCTCTCTTATTTATGTACAAAAAGCCCT
TTTGCTTAGTGTACTGAAATATTCTAGATTCAAG
>TeaL_497
TTATCGAGATCGCCAAGGTCATGAAGCCGAGATCGATGGCTAAAGATCTCAGTGGTACTG
TGAAGGAGATTTTGGGTACGTGTGTTTCTGTTGGGTGTACGGTTGATGGGAAGAGCCCTA
AGGATCTGCAGCAGGAGATCGATGATGGAGATGTTGAGATTCCCCTGGATTGATTTGGTT
AGGTTTCTTTTTAGGGTTTGTTCCAAGATTCTGTTTTTTTTTTTTTTGGAATTTGAAATT
ATGGGTTTGAGTTTTTATGTCTCCGATTTTTGATGTTTTGAGCTTGAATTTTTTCATTTG
AGGAGATGTAAATTTTATGTTTAGGGTTTTTGGACGTGATGATAATTCGGG
>TeaL_498
GGAGGATGATCTACTTTTTCGGGTTGCTCATGCACTTCTTCTTCTTCTTCGTCCGAAGAG
GCATAGGTTGCTAGCAAAGAGTCCATGAGAGAGAGAGAGAGAGACCCACGACGTCGAAGG
AGGAGGCTGTGGCGGATCTCGATCGGTGGCGGCGACGGATATCGTTCCTGTAACATCATG
GTGGCTGGGAGACCTAGAGGTAACAGATGATCTTGATTTCGGTTTCCAGTTCGTCG
>TeaL_499
TGAGCCAAAAAAGAAAAAGAAAAAAGTATTTCAGATGAAAAAGGTTTTAAGTCATTCAGA
GGAGGTTATAGTCAACCAAATATAGCAAGAAAGAGAATTGAAATGCTGTTCGAAGGGGAC
TCGCATAAAAGAAGGGGAAATTGATGGCTACGTGTGTGTTCTTGTCTAGACTGGTAATTT
TCCTCTGTATAGGGTTACAATGGAGCTTTTTGCACTCCCAAAATGTCCTTTAATCTAGTT
TTATATACTCAACCTATCTTGCACTCAGGTTTTTTGGGCCCCTCATAGCCAGTGGTTGTG
TTATCTGGGTTTGGATGCAGCATATTAATTCTCATTTTTGAGTATATACCATTGATTTAA
CAAGAAGTCACTGTAATGATCATCAAGTATGATGCTGGACATTTTTGCAAA
>TeaL_500
ATCTAATGTTAGTAGGGGGGTTTGTTCTAATTCTTCCTTCTTGATATTATGTTTTGTTCA
ATTTACTAGTTTTGATTGATGTTGATGGATGGTCGAGGTACTTCTTTGATACAAATATGT
GAGTGATGACAATCATGGTAAATGAGGGGCGTGGTGAAACAGCTGGTTTTGTGATTCAGG
CAGGATGCTATGAAAAATTATGGCCCG
>TeaL_501
AGAGCAGAAAAAGAGGATAGAGAGAGAAGTTAGAGAGAGAGAGAGAAGAAGGGGGCAGAA
GAGGACTGAAGAAGCACATAGATGAGGTAGAGAGAGAGAGAGAGTTCATATCATTTCTGA
AAGTAATTGTTTTTAATAGAAAGATCTTTGGGTTTCGTATATGATCATCTGGGTATATAG
CTTGATTTTACCCGGAAAAGATTGAAGAATCAATCAAGGATGGACAGAAACAGAGAAGCC
AGAAGAGTTAGTATGCCTCCGGCATCGGCGAACGGTTTGTCGAGACGAAGACACAGAAGT
AACAGCTTGAGAGATTCACCGGAGGAAGATGGACCGGTTGAGTT
>TeaL_502
TGACTATTGCATAGTCTTGAACAGTCAATGGCTCAGGTGGGGGGGGGGGAAAAACATAAA
ACCAGCACACAGCTAACTACAATTTCATCAGTTGAGGCTGATAAAACATATTCATATCAT
TACTACCTCATCTCAGAGCCGAGAAGGAAATTTCACAATTGGATGGAACAAATCAAAATT
GTTGTAGAACGACCTTGCGCATGAATTCTTCTGGCACTAATCCACCAGTGAACAATTTGA
ACTGACCAAGAGCCTGCCTGATGAACATCTCGACTCCGCTCACCACTGTGGTTCCCACCT
CTGCAGCCTCTCGTAAGAGCCGAGTGTTTCTAGGCGTGTAAACAGCATCAAAAACCAGCT
CATACGCTCCCAATGCCTCCTTGGAAAGAGGAGTTTGATCTATATTTGGTTGCATGCCCA
CAGCAGAAGCATTTGCGAGAATCATTCCATTCTCATGACGGAATGTGTCTAAACATTCAT
AAGGCAGAGCTTCACCAGAAACTGCTTGTGCCAGTGCCTTTGCTCTCTCATAATTGCGGT
TGAAAATGATGACCCTTGCCCCTCGGCTTTTTGCACCAAAAGCCAGCGCTCTACCAGCAC
CTCCAGCTCCAACCAACACAAAAACTTTCCCGGCAATAGGAGAGGTCTGTGATGCTCCTC
CATTGGTAACTAGTTTTTCTCTCAAGGCATCCTCGATTGCAGTTATACAAGCCTCACAAT
CTGTATTGTAACCAACTAGCTTCCCATCGGTAGGTCTCCTTATAATGGTATTTACAGCTC
CTATGGACTTAGCAAGTGGATGGACTTCATCACAGCACTCTACTGCTGCTTCCTTATGTG
GGATTCCAACACTGAATCCGGCA
>TeaL_503
GAGAAATGATGATGAAGATGCAAAAGAAGAGCTCTACTCTCTTGTTACTGTCGCTGAAAT
CCCAGTAGAAGGGCTGAAGGGCCTTGGTACCAAGGTCATTGATGAAGAGGATTGATTTGT
CAATACCTTCCTGAGAGTTTTGCGCAGTGTTGATTGTTTTGAGACTCGTTGAGTTTTCCT
GATATTTGGTTCGTTTTATTGTTTTGGTTGACATAATACAATTAGTGTTTCTACTTTGTT
ATGGCTTCATTTCTTCTGCCCG
>TeaL_504
AGGTTTCTCACATGCTCTGAAGTCCCACTGGATTGGGAAGGAGTATTACGAGAGAGGACC
TAATGGAAATGATATTCACAAGACAAATGTGCCACATATACGGCTGGAATTCCGTGATAT
GATATGGAGAGAGGAAATGCAAAAAGTTTATCTGGGGAATGCCAATTTTCCTAAATACAG
AGACCCATAATGCGCTTAGCTTGTACATTTGCAGATTCACCATTTCTTACATTTCCAGAG
GGCAGGGCAAAAAGCAGAGGCCATACCATGGAGATCAGTGGCTGATGTAAATGAAAATGC
AGTCTTGATGTCTTCAGCATTTCAGGAAGAGCTTGGGGCCACAATAAAAGACTAGAGAGC
CAGCTAGTTTCAACCTGGTACATATAAGCATAAAACTACGCAAAGTTATTCTAGTTTTTA
AATGTTATAAATAACAAAATAATACATCATTAGTGGATTTTGTATTATAATGGTTATCAT
CGCCAAGTAAAA
>TeaL_505
GTGGTCACCTTCTCTTCAGGAGTCCTGTGACGCACTGGGCATCAGTGGCTTTGGGTGCTG
GAGTGGGTATTGGATCTGCATACACAGAGTGTTCTTACAAGTTTGATGAGAAGTTGACCA
CCTCTAAGATTTCAGATCCTGCTTCTCAGGATGGACAGGACTGAGATTAGAATTTGAAGT
ACCTTCAAGTTTTTGGTCCCAAATCAGAATTCTTCATACAATTAGATTGGGTGTTACCGT
TTTTCTGTTTCAGCTTTTGTCCATGTATTGCCAAGATTGTTCT
>TeaL_506
AAATCACAGTCAGGAATCTTCATATGTCTATTTTTTTTCAGTTAATTATTCATATCAAAG
TACCTGTTACATGATGGCTGACGTCAAGGTGAAGAGATCAACGAGGTAGCACTTGACAGC
CTTGACCTATAACACCAGTGGTCACCAAAGCACCTCTGCTCAATTCTCTTCAGGTAAAGC
CACAGAGAAAAATTGGCTTCAATCAAACCAGTCTGCAACTGCTGCGACAG
>TeaL_507
AAAAAACATTGCAAGTAAAACAAGGAAGCTAAATTACATCCAACTATATACACAATCATC
ACCAAACACTTGAAATGTTGTAGCTCCACACCACCATGTTGTAGCTCCACACCACCATAA
ATGTAGCTTCCCAATCTTCTTATCCTTCAGTCAAAACCCAAACACCACCCGTCCAAGATG
AAAAGTATAACACAAGACCTCAAGAAGAAATGCCACCTGAAACCTTGATCAATGAATTCT
CAAACACGTTCAATTTGACAGGTATTTGAACATCTAGGAGCCA
>TeaL_508
GGCCAGTAGTTGAATTGGGAAGGTATGGTGCAGAGTATGCTCCGGCTACAAAGCGCCGTA
AGGGAGGAGAGGTTGGTTTGGCCAACATTTTAGAGAGCATTGTGGAAACCCTCAAGGACA
GGTACGAGGTGTCCTACCTCTTCTTAAAACCCGTGTCTAAGAAAGAAGCACCCGACTACT
TGGACATCATAAAACACCCCATGGATCTGTCGACAATAAAGGAGAAGGTGAGGAGGTTGG
AGTACAAGAGCAGAGAGGAGTTCAGGCACGATGTTTGGCAAATCACCTACAACGCTCATA
AATACAACGATGGTCGCAACCCAGGTATTCCTCCCCTTGCAGATCAGCTTCTAGAGCTAT
GTGACTACTTGTTAAGTGAGAATGATAATGGCTTGACTGAAGCTGAAGCCGGTATTGAAT
ATAGGGAAGCTTAGGGAGACAATGTTGTCAAATTAATTTTATTTTTTGAAATTTTCCTCA
GTACCAATAGCCCTGGTTCACTGGAGTCCTTTTCTTTTTCTTTTTTTTTTGGGGGGGGGG
TTTGGGTTTTGGTTCTTTTGCTTTGTGAGGTTCCAAGTGAACAGGGATGGCAGTAGTTTA
GTTCGTTGTATGTAAAATTCCTTCTTTCGCAATGTATGTACATTTGAGTAAATCTGCAAG
AATAAAAGGCTTCACAATATATTTGAG
>TeaL_509
TTCCCAATTGTTAACTTCTCACAATTTACAAACCCACTGTTCTAATGTAATTTCCCAAGT
TCTCATCACCGACACCACCTCATCCTACATTCTCACACCACCAAGTCAATTTCTCTCTCT
CTCTCTCTCTCCATAAAAACCCCTCTCCTCAATCCCCTTCCCCTAATCTCAAATAAACTC
CATAGCAATTATACATTCTCCCTCTCTACATATTCGTTTCACTTTCTTTCTCTAGATTCA
AGTCGAAATGGATGAGGATTTCGATATTCCAGCGGCCCAGGGGATGAACGAGGATTTCGA
CATGCCGGACCAGAGTCCGATCATGAAGGTCGGTGA
>TeaL_510
TTTTGGTTTATTTTTCTAGTGTAGGTTTTTTTTTTTGGTTACCCACCCGGTATCTGACCC
ACTTTGGGCCGACTAATCCGGATTCGGGGAGCAGTTCTGGATGGTTAGACTCAAGCCCCT
TCCCAATTGGCGTTGCGGGGATCGAACCGTAGTCCTCCCTACCAAGTCGAGCTCCAATCG
CCACTTGACCAACAACCAATTGGTAGTGTAGTTTGGATATGAATGAA
>TeaL_511
AAGGCCAAAGCCCATTTAAAGTGCGCCTAAAAGGCCAAGCTAGCCCACCGGACTGCGTAT
TTGCCGAATAAATATCCGATTGAGCATGAAAGCGTCAGGGAGCACCGAATAAGGGGTACT
TGTGCCAAATTTAAGAGCCGAATACCTCAGGAAAGTCGGCATGGACCCATGTTGTGGGAC
TAGAATGTCCCTTTCGAGAAAATACAACAAGGGAA
>TeaL_512
TCAACACTTCTCTTACATAACACAGAATAGCCAAGCATTTGAGAAGCCTCAACTCAACTA
GCAAAGCTTCTCTAAAAATCAACCCCACCATTGATGCACAACACCACCACCACCAAAGGC
AGAGACTTAATCAACAAACATAAGCATTCACATCAACACACTCTCTCTCTTACATAACAT
AGAATAGAATAGAATAGCCAAGCACTGAGAAGCCTCAACTAGCAAAGCTTTCTCTAAAAT
CAACCCCACCATTGATGCACAACACCACCACCACCAAAGGCAGAGACTTAATCAACAAAC
ATAAGCATTCACATCAACACACTCTCTCTCTTACATAACATAGAATAGAATAGAATAGCC
AAGCACTGAGAAGCCTCAACTAGCAAAGCTTTCTCT
>TeaL_513
AAATATAATTCCCATTACCTAACCAGTGGGTATTCAAGTGAAATTGGCACATGCCAGAAG
AAGAGCAATGCTATAAAAGAAAAAGGGAAAAAAAAAAGGAAGTTAAAGTGGAGATCAGTA
ACTAAAAATTGAAATTATCAACCCACTCCTTTTTTATGGACAGCCCACCATCAGCGAGGC
ACTACAAACTTCTCCAGCTGAGGCGCTACAAACTTTCTCCAGCTGATCCTTTGCCGACTT
CCCTTTTAGTAGTAAGAGAGACAAACATGGCAGTTGTACCAGCAACATGAATCGAGTTCA
GAATGTAATGATAAAAAGGGGGAGAAAATTGAATCCTCTCAATTTACAGATTTTTCTAAT
CCTTTAAAAAAATCATCCTAAAATTGGA
>TeaL_514
AAATTTAAAAGCTATTTTTGTTAACACTTTCAATTTTTTTCCCCTTCTTTTTCAATTAGA
CGTATAACTTAAGGTGTTTACAACCTAAGATGGGGTTCAAATGGACAAGATGGCATGGCA
TTGCAGAGCAGAAGATTATTGTCCTGTACAAACAATCCAGTAGATCGATGTGAAGTGAAA
CTCTCTGCCCAGCAAACTGGGTGAAAGCCTAGGCCCTAGACTTGTAGTAGATTACTAGCT
AGGGTTTTGTGAAAAACATATCAATCTCATTTTTATAGAGCTAGTCTTCCTAGG
>TeaL_515
GTAGTATTTCAGTTGTTTGGAGAAGGCTCCTTGACAAGACCTGAAAGGAAGGAGGGTGGT
AGCTAAAGCCTGCACTCGAAATGAGGATATCTTCAGAGTGTGTCACCTGTGTCTTTCATA
TGACTCAATGATAGTTGGACATCTTCAGAGACCAAAAAGGAAAAATAAAAACTGATGGCT
ACGATGCGTAAATACAGTTCTTTTCTTCTTTTGTTTTTTGAAAA
>TeaL_516
GTCCCTCCTTCAAAACTTCCCAGCTACTGCTCCCCCCATCCCCTTCCTTCCTCCCAAAAC
CAGGAGAGAGAAAAACTTAGAGAGAGAACAAAAAAAAAAAAAAAAAAAACACTTTGACAG
AGAAAAGAAAGAAAGAGATGAGAACCAGCAACCACTTGATTGGCCTACTAAACTTCCTAA
CCTTCCTCCTCTCAGTCCCCATCCTGGGCGGCGGTATATGGCTCAGCACCCGAGCCAACA
ACACGGACTGCCTGAAGTTCCTCCAGTGGCCCATCATCATCATCGGCGTCTCCATCATGG
TCGTCTCGCTAGCGGGCTTCGCCGGGGCCTGTTACCGCAACAGTTTCCTCATGTACCTCT
ACTTGTGGGCCATGTTCTTCATAATCGCCGCACTAATTGGATTCATTATCTTCGCCTACG
CCGTCACCGATAAAGGAACCGGACGGCCCGTCCCGAACCGGGCCTACCTGGAGTACCACC
TGGAGGATTACTCGGGTTGGTTGGAGGAGCGCGTGGCGAGTCAGAGCTATTGGGGGAAGA
TCAGTTCGTGTATTAGGGATTCCAAGGTTTGTGCTAAGATGGGGATGCAGATTGGGGGTG
TGCCTGAGGCCGCTGATTTGTTCTATCTCAGGAAGCTCAGTCCTATTCAGTCTGGATGTT
GCAAG
>TeaL_517
ACCCACGGCTTCAAACAACAATAGCAGGTGTCAGCTAATATTTAAAACGCTGAGGGTGAC
AGTTAGAATTTGAATTTATCATCTTCCAATACTGTAAAAATTTAGTGTTACCAAACACAA
GATGCCTAGCGGCGAAAAACCAGGTCAAAAGAAAGAGGATCTAAGTCTGATTAAATATGT
AAGATCGAGAGAATTTTTAACCTCTTGTA
>TeaL_518
AGCCTAACTCCAATTCCTCTCACACTTCTCTCTACCAAACCAAACCCTAGACACAGAGAG
AATAGCCATGGCGATCCGGCACCTCCTAGCCCTAGCTCGCCGCTCCCACAGCCGCCCCCA
ATCCTCCCTCCTCCGATCCTTCTCCTCCCCTGCCGTCGCCACCACCACCACCTCTCCTCC
TCCGCCCTCTCCTCCTCCCCCCACCGCCATGATCTACGACCGCCTCG
>TeaL_519
GAAAGAATGTGCTGGTGTTGGCCCTCACCCTTGTGGTCTTGTTTGGTGGTTTCTCATCAG
CTCAAGCCACTTCTCCTGCAAAGATTGTTAGTGGGTTTCTCTCAAGTGTTCCTTCTGTTC
TGATGAAATGGTTGTGGTCACTCAAAGCTACTACCAAAACAGGTCATTGGAAACAAATGG
GATACATATCTTGATCTTCTCTAGTCGGATTACATTGAGGGGTGAAGA
>TeaL_520
TGTTGCTTGATCTGTTGTCTCTGTGACTATATGGGCTAAATAAGAGCTGTGGTGGTGAGT
CTGTTTAGGTGTTGAGTAAGCAGCAGGAATGGTGGATGGGTCTGCTTTGGTGCTTTGCTG
CTGTTTCTGGCTGAAGGTGGTGGAAAGAGGTTATTCTGTTTTTCTTGTTGGGCTGCTATG
CTTAGCTGTGGTGTTGTGGTTTTTCCTATTTCCTTGGTTGGTCGCTCACCAACTTTTGGG
GTGCTTGCAAATGATAGGATGGGTTTTTTGGTGCCAGCATAGTTGAGATGATTTAGCTCA
TTATAATACTTTTGCACTTTTCTTTCTTTA
>TeaL_521
GTATGACAACACAAATTTTCATAATTCCCGTTTGTCCAAAACCCACATCTTCAAATTCGG
ATACATAATTAACAAAATCTTACACCACAAAAAACAATTCATATGCTCCCACCAAAGTAA
CAGACTAAGCCTAGAAGGCCTTGTAATACACTCACAACAATAACAAAACTCTCCTTGTAA
TGAACAATTCAAATTAAATATAGAACTTAGAAGAGTTCACTTTTTGACAACTTTAACTAG
AATGAAAAGTTCATCATATCCACGCTCAAGCTATCCAT
>TeaL_522
ATGAAAATAGCAATATAGAGATAGAATGCAATACAATACGAAGGTGCAGGAACAAAATAA
AAGGTTCAAAGATGCATAGCAAAGCTGCTAAGCTTCACTTATTCACAGCCAAGGTGAATT
ATATATGGGTGTGACAACAGACTTGACTTGAAGATACTTGTCAAGAGCATCCATTCCCAA
ATCTCTTCCAAACCCACTCATCTTGAAGCCTCCATAAGGGCAATCCATGTCAAATGCAAA
ATAACAATTGATCCAAATGACTCCTGCCCTTATTGATCTTGAAACTGTATTTGCCAAGTT
TAAGTCATTTGTCACAATCCCTGCTGCTAGCCCATATCTTGTTGCATTTGCTCTCTCTAT
TGCCTCTTCCACAGTCTTGAATTTCATGAGTGACATGACAGGCCCAAATATTTCCTCCTT
TG
>TeaL_523
AAGAAATGAAAGATAGGTTTTTGTTCAATGAAACAGTAACCCAATAAGGTAAAACAAGTC
CTCAGAACCAGCCACCCATTCCGGAGCCGTGCGTTGGCGTAGATGGGCTACCGATATTTT
GGGACTTCTTCATTCACAGCCAACTAATGACCGCTGCGTCCGTCAGAATCTGCAACAATA
TAGCTTCATTTGCGGGGTTGTCCATTAGTGTCAAACCAAAAACAATTAGTGGGTCTTGCG
GATCCAACCCTTCCAGGGAGT
>TeaL_524
ACTTCAATCTGATGGTAGATTTCTCCTTGTGAAGAGGCCAGATGAAGGTTTACTTGCTGA
CCTCTGGGAGTTTCCATCTGTCCTGTTGGGGGCAGAGACTGACTTGGCCACGAGGAGAAA
TGCTATTGATAAGTTTTTGAAGAAGTCTTTCAATCTAGAGTAAGCTCTCTGTGTTATATT
TAGACTTTTCTTTGCTTGTAATGGCATGAAGGTGGGATGTATGTTTTGCATGAAAAAGCA
GACAACAAAACTATGTCTTGGAAATCTGTCGATAGCAAGACCCTTTCAAGCATGGGATTA
ACATCTGGAGTAAGAAACGTAACATGGAAAATGCTAATGGTTGCCTATTATAGGTTCCCA
CATTTGTTTGATTTGGATTATGTACAAATATCTTTCTGATGCAG
>TeaL_525
GGTTTCTTGATAATTCCCAATGAACCCTTGCAGCTTGAATTGATTGATGTTCAGATCTGA
GCCAGGAAATTAAAAGTCAACTTTGAACCAATAGCAAAGAAAGCGAGACACCTGGAGTTC
AGGGATGGATATTTTCCATTTTTATCTGCAAAGAATTGGGACAGCTATGGACAAAGTCAA
CTGCTTCAGATTTCAGAGATG
>TeaL_526
ACCAATAAAGTCCAATTCAAGAAGGAAACTGCAAGAATCTCCTATAGCTCACAACGGCTG
TGAATTTTGTTGACCCAAGAAGACGTGATCAGATTTAGTCAAAATTGAAATGAAAACTTG
TGATTTTAGAGTTGATATTTCAATACAATTACCAAGACTTTTTGACATTTAATGATCTGC
CTTCAATACAATTACCAAGACTTTTTGACATTTAATGATCTGCC
>TeaL_527
ATCACCCTTGATCTTTTCCATACTAATAACCCTTCAACAAATTTAGAATTACAAGAGCCT
TATTCTCTCCCCCTCAAGTTTGTGCAAAGGAGGTGCTTGGAAGAGACAAATATGAGTCGC
CGGAACGGACCCAAGCTCGACTTGAAGTTGAATTTGTCGCCTCCGAGGGCTAACAACCTA
CGAACGGAATCACCGACACGATCGGCGGCGTTGACGTTGTCACCGACGTCACCACCAAGC
TCGTGCGTGTCATCGGAGCTCAACCAAGACGAGGCTATTCGCTACTCGAATAGCCCCGAA
GCAACTTCCATGTTGCTGGTGGGTTGTCCTCGGTGCCTCATGTATGTCATGCTCGCCGAG
GAGGACCCGAGATGCCCCAAGTGCAAGAGCTCCGTCTTGCTCGACATCGTTCATGAAAAC
TCTGCCACCACCACCACCACCACCACCTGGCAAACCAAGGCAGAGCTCAGTCTCTTTCAG
ATTCAGGCTATAACAGCCATTTCGCTCTTCACCAAGCAAGTTGGACATTTTCCGGCCAAC
TTCCATTGAAACCCCGACCTTGGATTGGAATGGTTGTTGATAGCTTGCCTTCCTTCTTCT
TCTTCTGTCCTCTAATTCTGAGTTAACAACTATAGAG
>TeaL_528
TGCCTCCATCTCTTTTATTCTGATCATGTGCTGTGATGAAAAGAGATCTCAGAGATGGAT
TTGGGCTGTGTAAACATGCCCATTCCTGAAGCTCAACAAAGAGAAAAAAACATCAACTAT
AAACCCACTCTCTTTTTCTTTCTTTTTTTTTTTCTCTTCTTTTTTTTTTTTCTCTTTTGA
TATGAAGCGCAAAATATATGTA
>TeaL_529
TGTGTGTGTGTGTGTGTGTGTAAGTGGATGGAAGGGTCTAGTGTGCTATCCTATGCTAAA
TAAGAGTTTGTTGTTGTACATTTTGTGTGGAGAAGTCTAGAACTATAAGTATTTGGGAAG
TGAAATTTGAATGGATGTGAAGACATGTTCGCATTCATGGTTGGAACTTTGATCTAGATC
TTCAAATAACTATTGTTATATGAAGCTTACAATTATATATCTTTCATTAGCTGAAA
>TeaL_530
TTTTTTCCTTTCAGAAAAAGGTTCAAAAAGAACTTTGTGGTCGTCTTGAAGCCATCAACA
GTTGTTCACATCTCATGCTCTTCAGTAAGCGGTTACAATTTGTTCGAAGCCAGCAGAGTT
TATTTGAGGCACTATAGCTCTTTAGGCTCCAGAACTTTTACCTGTGCTGTAAGTGTATAT
ATGGCTTTGCTTTTTCAGTAGATTGTACCAATACCTTATAGTTTATACATCATGCTTCAA
GAGAATGAGGATTAAGCCTTGTTCTGTTTGTTGTTTGCTTAGGTTTTTTACTTGCTGGAG
TTGAAAGTTGGCCGAGTTTAGGAAATCGCAGTTGGGTTTATGCCATAAATGGCAGTGTTG
AAGATAATTTTATTTCAGAATGCCAGTAGCTTTTGCCCATTTTGTTTTTGCTTACAGCCA
CTATCAG
>TeaL_531
AACAATGGAACATCATCTGGGGCAAACATTCACTTGGAGAACGAGGGCCTACCCAAACAC
AGACGACTAACCCGTGCTCGACGAATCCAGCCAGAGGATGTGCAATCTTACATACCCTCC
ATTCCAAGCTCCTCATGCAGTAGTACAGATGGTCCAACTGAGCTCGCTAACAATGGATCT
TCATCTGGGGCAGACATTCACTTGGAAAACGAGGGCCTACCCAAGCACAGACGACTAACC
CGTGCTCGACGAATCCAGCCAGAGGATGTGCAATCTTACATACCCTCCATTCCAAGCTCC
TCATGCAGTAGTACAGATGGTCCAACTGAGCTCGCTAACAATGGATCTTCATCTGGGGCA
GACATTCACTTGGAAAACGAGGGCCTACCCAAG
>TeaL_532
GTTAGAAAAACGAACTCCGTCGTATTAACGGTGACGGACGAGGATTTGAGTACGTGCCTT
TTGTTAAAGGGACGTGGTTTTTAGTCATGGCTTTGGAAGAGACTTGAATTGGGTGAGAGA
ATGAAATGTAATGAATGCAAAGGCATACTAATGCAAGTGTATGAGTAAATGTATTTGGCA
CTCTCAATTAATGATTTGTCGAGTTTTAAGGTCTCG
>TeaL_533
GGGAATGGATGAGATGGAGTTCACGGAGGCAGAGAGCAACATGAATGATTTGGTGGCAGA
GTACCAACAATACCAAGATGCCACTGCTGATGATGAGGGAGAGTATGAGGATGAGGGTGT
CGAAGAGAATTATGAGGGCTAAGCACTGAAACAACTGTGGCAGTTAGTAAGGTTTGGTTG
AACTGGCTCCCTTCGTTTTTGTGTGTGTTTTATCTACTTCACCTTCTTCGGTCAAACTCT
ATTTCATCTTCTTCTGTCAAACCTTCAGCTTTCTGGTTGTTCTATTTCTATTTTGGTATA
TAATGATTGATTGATATTATTGTTTGTTCTATTCAAGCATTTGAATAATAAATTCTCACT
GTAGAACAGAGCCATAGGGCCCTATATGCCCCAGGAGTATGCAGTAATTTTCTCAGTAGA
AGGTATGGGATAGGCTTTCTGTCTCTCTCTCTCTCAAACTGCCA
>TeaL_534
GAGCGAAGCAATACGGATGCAAACTGAAATGCAGACAAGGCTACATGAACAGCTTGAGGA
TATTCAAAAGATAGAAGCAGTGTCGTGGCCATAGGACTCAATGTTCACACAGCACTAGTT
GAGATACGTGAAAAGCTTTCCATTCCCGAAGCACAATGGCCTCAAGCGATTAGTGAGCTT
TGCGCTCTGAATCATATAGAGGAAGCTGCTGTTCTTAGCACTTGTAACAAGGATGTTCGG
GACACAAGGTGCTGTTACAGGTGTAGGGCTGTCAATTG
>TeaL_535
GGAATACCATTTTCCAGCAGATCCGAAATACTTTGATATCAGCAACTGACCACGGTCACA
TCCTCTCTCCTGAGTTTATGGTTCATTTTCTATGTATATACCAATAATAACACATTCCGT
GGGACATATCGTCTTGTCTTGAAAGGGCACATATCGTCTTGTCTTGAAATGGCGGCAACA
CAATTTCACCTCTGAAGAATTTTAGGAACTCACTAATAATTTGATGAATAAAATGTTGTT
TCTTTTGACCTCCTAATGGAAATAGTGGCAAATGTAGGAGAAGTCCTGTTTCAGGGCAA
>TeaL_536
TGCATTTAATCACTCTTCACTTCTTTTTGAGTACAAGAAGAGCAGCGATGGAAAGGTCTA
TGACTCCTTCACCATCTCAAGGGACTACAGGGATGTCTTGGCCTGTGTTCATGATGGTTG
TGAACCCACCACTTTGGCTACCTGATCTCAATATTCTGTACTCTTTCTTCCATGACTATT
GTGGTGAATATAGATGAAGACTATTGTGGTGAATATAGATGAAGACTATTGTGGTGAATA
TAGATGAA
>TeaL_537
TTGAACGGCCACAGGGACCCCGTGTACTCTGTTGCATTTAGCCCAAACGGAGAGTATTTG
GCTAGTGGATCGTTAGATAGATGTTTGAATATATGGTCTGTGAAGGAAGGCAAGATTGTA
AAAACATACACAGGGAATGGCGGCATTTTTGAAGTTTGTTGGAACAAGGAAGGTGACAAG
ATTGCTGCTTGTTTTGCCAACAATGTAGTCTGTGTTTTGGACTTCCGAATGTAGAGTTCA
TGAATGGGGGATCTAGAGTAGTCTCTGAAGCTAAGTAGTATCTTCAGTGAAATTGTTTCA
TGTATTTCAGTCAAGAGAGCAGTCTGGTTGTGTTTATGACAGCATCGATGTGCCTGCCTG
AATTGGAATTTTATGCTATTCTATTTGTATTATGAAAAATGCTTGGGAGCACTAATTAGT
GCTCCCAAGCATTTTTCATAATACAAATAGAATAGCATAAAATTCCAATTCAGGCAGGCA
CATCGATGCTGTCATAAACACAACCAGACTGCTCTCTTGACTGAAATACATGAAACAATT
TCACTGAAGATACTACTTAGCTTCAGAGACTACTCTAGATCCCCCATTCATGAACTCTAC
ATTCGGAAGTCCAAAACACAGACTACATTGTTGGCAAAACAAGCAGCAATCTTGTCACCT
TCCTTGTTCCAACAAACTTCAAAAATGCCGCCATTCCCTGTGTATGTTTTTACAATCTTG
CCTTCCTTCACAGACCATATATTCAAACATCTATCTAACGATCCACTAGCCAAATACTCT
CCGTTTGGGCTAAATGCAACAGAGTACACGGGGTCCCTGTGGCCGTTCAA
>TeaL_538
ATTTTGAAGGTGTAAACATGATGGGAAAATTAAATTTATTTACTAAAACACTTGCTTAAT
TTAACAATGAAGCCATTGATCTAAATGAAGCCATTGATCTAAAGACTTCTCATCCTTCAA
GCTTGCTTCATATAGTTTGGTACCTTTCTTTCTGAAGACACCAACTTGCCTTAATAACCA
TGGATTGCTATACTGGCTTAGTCATTG
>TeaL_539
AATGAGGGTCTTTTCAAAAATACAAAACATAATTAAGGCTGTTTTAGGCGCACACCAAAA
CAACGTACAGTTAATAGCCAAAAGATGTCAATGACCATTCCTGAAGATAAAAACAAAGCA
TACACAGGAACAAAGGAAGATTCACATTTTATTGCTCAAGAGTCTGCCAGCAACTACAAT
GTATTCTGACCATGTGCATCATCAAGAGACATCATGACGAATGACTGTTGAGATAGCTTA
TGTAAACTAACTGTGAATAAATACATTAGTCCAATCAATTGAAGTCATCAAGTAGATACT
AAATTTTGCAAACACCATCAGTGAGAGGAACTATCAGTGTTTAGTTTAATAAGACTAAA
>TeaL_540
ACATCAAGAGTGTATGGGCCAATCGAAGAACTGCTATCAGAAGAAAATCCCCCAATCTAT
AGGGAGACCACGATTAGAGAATTCATCACGCACTATTTTAAGAAAGGGCTCGATGGAACT
TCCTCACTGTCACATTTCAAGTTGTGTAAGTAGGCTATAGAGATTGAGGGGTAGGTCTTG
GTTTGGTTACAGTTAATCAATTCATAGAAGAGAAACAGTTATACTTGATGTTGATG
>TeaL_541
TCCTCAACTTCTATCATATCAAACTGATAACAACCTCAAACATACAAGCCAAGAAAAGTA
TCCAAATCATAAAACGTTTTCACAAAGGACAGTCCAGCGCTCTAGCTTCCACTCCGTGCA
CCCTCCCAAGAGAGCATCAAAAGCAACTGGAATATTTACTATATAACTCTCCATTGAATT
GAAAGAGCACATTCTCCATTCAAAGAGTTCATTCTCCACTGAGCAAGGTCACCAGTAGCA
TAGTCACAGAATAGCAAATAACCATTTGGCTCCAAGTGAAGATTTCTTG
>TeaL_542
ATTCTCTCGAAAGCGCACACAGCCTAATTTCCCAAACCATTCAAGACTTTTTGGTGTCAT
TGAAATGGCTTCAAAGGCACTAGCTTCAACTACTCTCCTCCTCACCCTCAACCTCCTCTT
CTTCACTCTAGTCAGTTCCAATTATGTCCCATGCCCACCACCACCATCAAAAACACCCAG
CCACCACCACTACCCATCTCCTCCTCCAAACCACTACCCATCTCCTCCACCAGCCAAGGC
CACTTGCCCTACAGACACCCTTAAGTTGGGTGTGTGTGCCAACTTGCTCAATGATTTGGT
GCACCTAGTCGTCGGAACCCCGGCGACGACTCCTTGCTGCTCCCTCATTGGGGGACTTGC
TGATCTTGAAGCTGCTATTTGCCTTTGCACTGCCATTAAAG
>TeaL_543
AGTCGAACGGCAGCACGGGAGCAATCCTGGTGGCGAGTGGCGAACGGGTGAGTAATACAT
CGGAACGTGCCCAATCGTGGGGGATAACGCAGCGAAAGCTGTGCTAATACCGCATACGAT
CTACGGATGAAAGCAGGGGACCGCAAGGCCTTGCGCGAATGGAGCGGCCGATGGCAGATT
AGGTAGTTGGTGAGGTAAAGGCTCACCAAGCCTTCG
>TeaL_544
TTTTTCTATAGCAAGATTCTATCATATATACATATAAGCACCAATCTTTACAAATTTGTA
TGTGCTTAGCTCTAAGCTTCTAACTAAGAGGCCTACTTTCAATTACATATAGCATGGATC
GATAACTTCCATATCTGGCAGATATGAAAAAAAAAAAAAAAAAACATGTTGCAGACTCAA
ACGCACCATTCTCACCCTGTCCTAAACCTACTCCCCTGGCGGAAGCCGTTTATCTCTTCG
CTGCTCCGACCAAAACAGTCTTCGCTGCG
>TeaL_545
ACTACATAAAATGAAACTTCAAATTCAAAACTTTTACAACTCGCTATGTAATTGCCACAA
GTGTTCGACAAGGTCCGATTGGAGATGAGAATGTATTTGCCTGTCTCTAATGTTATGATG
ACATTGAATGAATTCCATAAGTTCAGTAGTTCTCTCCTGTGACACTGTTGCATGGGGACT
GTCATTGATTTGATCATAATTGAAGTCTTTTACTCCATTGTCATCCTGCTCATCCTCAAT
GATCATATTATGTAGAATTATGCACGCCTTCATAATATATTTAAG
>TeaL_546
GCTTCTTTCCAAAACTCTTGATAGTGCGTGCTCTGAGTATTTCTTTCCTTTTTGTTCTTC
TAATGGGAATAGTTCCTTCTGGGCACCTTCCATTTAAGTGCCATAGCTGAGTAATTGACT
TTGATATTCCTTCATTGGACTTTGGAATGGATTCTTTGTTCTCCTCAAATAGCCCTTCTG
GGTGGTAATTTGGCCTCATCTGAATGGTGTGGT
>TeaL_547
ATTAGGGGTCAATATTTTATGCTTAAGCTTTAAATTTGTCATGGGCGATGTGTCGTGCCC
CATCCTTAGCCATTCTTCGATCGCTTCTTGCTCGTATGAAAATCCATCGGCCGCCAACAG
TGGATTTTTCATCACATCCTGAAATATAGGGCAGAGAAACACACTTGGTACATCAGTTGA
GTCTTCTATATTGGCACCTCCTCCTCCTTCAATGGCCACCACACCTTCTCCGCTTGCCGA
CACTAAATCATCGGCCTTTTTCCTCACCTTTTCAATCTCTCTCATCACCATCGCCATCGA
CAACTCCGTGTCCAGCCCTTTGTTAGCAGACAAACATCTCATTGCTATCTTGGCAAGTTC
CACAGCTAAATCCAGTGGCCATTCTCCA
>TeaL_548
AATCATGGAAAAAGTGTGGTAGCTCGAATTGGAGGAGGCTTGAATGGCCCGAATGGATGT
TGGCCGGACGTCCGCCCGGACGACCGGGTGAAAGATTGTTTACCGTGATTGTCACCTTTG
TCGACCGCAATTGTCAACCCCCTAGCCGGACGTCCGCCCGGACGACCAACAAGGTCGAAG
GCAACTGAAAGAGGAGGGAGACGTAGTTCGGAGACAACGAGAGAGAGAGAGAGAGAGCGA
CGCGCAGAG
>TeaL_549
ATCTTCAATGGGAAGAACATCATGGGGTCATACAAATGGCACTGCTTTCTCGGTCACGTT
CTCTATGTTCCCTCTCCCTTTCTTTTTCTCTATGCTCCCTATCCCGACTCATCTCTCTAT
CATGCTCATCCCGATGCCTTTCCGAATGGCTTTTACTTCGACGTGACCGTTCTCGCTCTC
TATCTGTCTCTTTCTCATAGTCACGACCACGCTCTCTCCTATCCCTGTCGCGATCCCTGT
CCCTGTCTCGATCTTGGTCACGACCA
>TeaL_550
TAAAAAAAAAAAATCATAAAGGGACCACAATAAACAGAAGTTCTCACTTGCATAGAAGCT
CTATCAAACTCATTAATGCTACATCAATATTCTCTTACATGGCATACACACTATCAACAA
CCTCTACAGCAGGAGAAAGAACCCTGCAATTTCTTTTATTGAGTTGTCTTGACAATAGCA
ACAGAAACCACACTGCTTACAGGCTAACGAGTTTAAG
>TeaL_551
AGCGAGGGAAGCAGCAGTTTCAAGGGCTTGTCGGCAGTTGGTTCGTTTGGTAATAAAACT
GGTGGTGGCCGGGGCTCAGGGAGGATTGCTGCTGAGAATGAGTGGGCTGATAAGCCTTGA
TGCCCAGCAAAAATTAGGATTTGGGTGTATATAGATAGATCTCTATCTGCATTGTAGATT
TTGGGAAGCTAATAAGCAAAGAAGTGATTTGCATGGGTTGGTGAGTATTGTTGTGCGGGT
CTCATTGTTGTATTCTTGGTTTTTTATAGCTTGAAGAAAGCATATTTGGTGCCTGGAACA
GAAGAAAATAATTCTTCCTCGCATCCAATCCTCTTGTTGTGTTTGGATTTTGGCTTGTGG
ATTTACTAGAAGATAAAGGATGAGAAAAACTAATCAAATAAAG
>TeaL_552
TGAGAATTGTGAATTCAATTTTTGGATATGTTATTTTGGGGTGATTATTCAGTACTCCCG
GAGTATGGACACATGGTGCTCCATAATGTTTTGATTGGTGAAGAGACACAAGGGCCCACG
ATTTATGTTGGAGATGGGGGACAACATGGGGCTAACTAATTGGTGATTGGTTTGGAGTAT
GGACACGTGGTGCTCCGGGAGTATTGAATAATTTCCCCTTTTTTTTTTTTCCTTGTAA
>TeaL_553
GCTGGTTCTAAGCTTATTACTGAAGAAGTTTTGGCATCGTGTTCTGGAGGTCCTCGTGGA
AATGAACAGTATGCTGCTGTTTTCGCCGCTTTTGTTGCAGGCATGGCTTCTTTGGTTGGG
ATTGACTTCGGTGCAAAGCTTTTGGCTTCCCTAGCTAAATGTTTTGAGTGATTTGATATA
TGACTTCATGATTATGCTGAGCAAGCGGTTGATGGAGATAGATGTTTCTACTATCTTGAC
A
>TeaL_554
CTTCTCTTCTTCCTTCTTCTTCTTTGCGGCGAGTTTGGAGGGGTCGGGTTTGGGTTGGAC
GTTTTGTTGAAGGCTCTGCACGTATTTCTGAACGTTTTTGCTCTTGTTCTTGTTCTTGAG
ACCGAAGGTCTTGTCCTCTACAACTTTCTGCTTCTTCGCCATATCGGCTTTGGATTGTTG
CTTCGGAGGCATGTTTTGTTTCGG
>TeaL_555
GTTACATTGTCAACATTATAGCATTATGATCCCAAAAGGCCATTTAGATTAGGCATATTA
CAAATACAAAATGAAAAAATGAACCTGAAGCATTTAATTGACAGTCTCTTCCTTCATGGC
CAGTGAGAGAGCACCAAGACTAGCTCCACACTCCACTGTGACACCAGGCATGGCTACAGC
TCTACTCCCAACAAACCCACCTTTCCCAATCCTAATACTCCCATACTTCACTTTCCCTCC
TTCACCTTCATATATGTGTCCAAACAGCAATGCTTCTCTTCCCACACACCCTCCTTTCTC
AATCCTCACCAATTCTGGATTCAACACTGCCCCCATGCTGTCAACATACACCCCTTCTTG
GTCCCACCCAATCTCTGAACCCATGAGTTTCATCCAAACCCCAAACAAAACAGACCCACT
TGTCAT
>TeaL_556
TGTCTTCACATTTTCAAGCTTAATTGCAACCTCTTCATTAGTCTGAATATTAGTACCGAG
ATAGATCTCTCCAAACGACCCACTACCGATCTTCCGACCGAGCCGAAACTTATTACCCAC
GCGAGGCTCCATCAAAATAGCTCTCAAAATCAACGACCTTACGAAACCCTAATTACCAAT
TCAAATTCTAACCCCCCCCCCGA
>TeaL_557
GTTTTTTTTTAACGAAAATGTCTCGTAGCTCGAAAGGGTCGAGCTCGAAACGGCTCGAAA
ATGGAAGAAGAGGGGAGAAAGAGAGGGAAGAGGAGGAGAGAGGGAGAAAGAGAGGAGGAG
AGGAGATCGTCGCAGCACCACCGCCGTCGCCTTCGGCCCCGCCTCCGCCTCCTCCTCCCC
CTGTGATTATGCCCCGTCCAG
>TeaL_558
ATACAAAACCAGAGCTTATATACATATACAATGTCAATCATGATCAATAAAAGAAGGCAG
AAATTCAAAAGACAAAAGAAACAAAAACCTCACTCGTGAGGCGCTCATGACAGACTTCAC
TAAACTTGGTATTCTTCACAGCTTCGCTAAGACTGGGACTAGACATCTTATTGCTCACCA
GTATGAGTGAAGTAGTTATAGAGTGCTCTTGAAACCTGTAGTGCAG
>TeaL_559
GTCGTCCTTGCGAACCGGCATCGACCGGACGTTGTACTTGGACCGGAGTTCCGAAGAGAG
CGGCGAACTCATCAGGACACGGCGGACGCTCGACGGCGCCGTGAAGTGAGCCTTCCTGTT
CTTCCGCCGGGAGCTCGAAACCCTAGGATTATACTTCATCTTCTCTCTCTCTCACTCTCT
CTGTCTGTGCAACTCAAATGGCTTCAAGCAG
>TeaL_560
TTGGATTCAATTTTTTTTTTTTTTTGTCAGCACTATTTAGAAAGATTTGGTTAGTTTCCG
CTCTAACTTGCGGGTTTTTGTGCCTGCCCTTGAGCAACCCTGTAGCAGCTCTGCAGTAGT
AGTTTCATTGGCTAATGACGATGTTGTTGAAGATGAGTTTTTCTTGAGGGAATTTTTTTT
TTGTTTTTTTGAGTACCATTTTGTTCAAGCTGGAATAGGTG
>TeaL_561
GTAAACTTATTTCAATTTGAACTTCCTTTTTCCTTCTCTATCTACACAGCAGCAAATACA
TTCAAATATTTTGAAATTGTTTCACTCTTGCCTGACAAACGGCGAAGAGCTCAGATCAGT
TGTACTGTAGAACGAATCCTCTTGCATACCATAGTAGTTCTCTTCCTTCTCTTCATCCCA
CTTGAGAACTTCCCTTATGTACTTAAATGCCTCGTCAACTGATGGACGCTCATGAGATCG
AGTCTGCCACACAAACAGCTTCCTCCCGCTCATTGAAAAATAAAGCTCTTTGAATTTAAC
AGCCACATAAT
>TeaL_562
GCAGTGTCCCAACCGTAGTCACCGGGGAATTCGCCTGTCAAGTAGCTTGGGGCCTCCCCG
GAGAATGGGCCCAAGTACTTAACACGGTCTGGGCCGTACCATGGGCTTCCGGATGAGGCG
GGCTTGGGCTTGCCAACTGTCTTCCTCATTGAGACTCTTCCGCTTCCGGTAACTTCGGGA
GAGATCTTCACTGCTGTGCCGGCAAAGGACGGGGAAGAAAGAGTCATTGCAG
>TeaL_563
AGGATGATGAGTTGCTTGCTGGCAAGTCATTTTATTTACCTGGTTCTGTTGACATAAATG
ACAACCAATTAGAGGATTGGAATGTGAGTACACCACCGCTCTACCTTTGGAGTCACCCCG
ATTGGACCGCTAAACACAAGGCAATTGCTCAACGGCAGGGACACTTGGCCAGGGAACAAA
AACAGTCCCATTTAGAAGTTCATGACAAACCACTGGTCCCTGATCATCCAATGAAGGATC
ATGAACCTAATGGCCAAACTTCGGTGGCATTGGATGATCATCCTGTTCAAAATGAAGTGC
ATGAACAGCTCCAAGAAAGACAAGCAAGTGTGTCTGAAAGTCATAAAGAAGACCTCCCTC
GTGGTAATGGTGGCAGAGAAGTCCACGAGAATCGTAACCATGGGCAAAATCGATTTAATC
GGGATTCAAAGAAGAAGAAGAAGAAGCATGGTGGTAAAAAGAACGGGAAAGGATTTGGCC
AGACACCACAGAAAACCAAAGAGAGAGGACGAAGTTCTCCTGCAAGCAAGATGTATGACA
GAGTACCCCGATGTTCCCCACCCAATTCATCCAGACCTCTAGAGGTTCTCAAGGAAGGTG
ATCGACATTTTGATCAGAGTGTAGATGGGTCACGATCACACTATCGAACAGGATATGAGG
GGTCTCCTGCTGACGACATTGCAAGACGATATGGATTGAACAGTGAGGGGCCTTATTCAG
GTCCTGGACCTGATTATGGGGTCCGAAACCCAGAGGGACAGTTTGGAGGCTACCAGAGGG
AGAGCACAGAGAGCCGTGTTTATAGACCTTATGTCAGTGGGATAGAAGATACCTATGCAA
GAGAGTCAGCAATGAGATCACAGGCTGGACTCTATGGGCAACAAGGTCCCAATACATTTG
GTCAAAGAAGCGGCTTTTTGGCAGGTCAGGATCCTGGGTTTTCTTCTTACAGCTATCTGG
GTTCAGCAGCAGACCCATCTTACAATAGGATGAGCACCACATCTACAATGGAGCGATATG
CTCCACGACTTGATGAGATGAACCATACAAGGATGAACACCTTGGCGGGTGAGCCACCAA
GAAATGGCATCGCTGATCCCCTTGCTCAACAACGTGGATATCGAGTCGACACACTGGGAC
TGGGTTTTGTTCCTGGTCCATATCGCCCATCCTCGCAACATAACACGTCGGGCTGGCTGA
ATGAGTAGGTAGTTTGACATTTTTCTTTTACTGTTTTTTGCTTTATCAATCAAAATTCTT
CCATGGGATGTTTAGAAGTTGGCTGATTTTTTAGGCTGGGCTATATAATTAGGACTACCT
TTTGAATGTACGACTTTCAGTCGCATATTTAGG
>TeaL_564
GTTTTTTTCAACACATTGCACATTTATTCAACACATTGCACATCCGACCAGAAATCGGTC
AATTAATACATTGGAATACAAAACAACTCCCAACAAGGATAATAAAATCCTACATATGGG
AAAAAGCCCAATAATCCTCCACACAACCAGATTAAAAAAAGAAAAGAAAAAGACAAAAGA
AAAAAGAAGCAGAATACCACTCCTGAATGAAATGCACACAACCATATCAAAAGATACAGA
CAAGATATAGAATACATCTCCTGAATCCTAACCCAAGAATACAACATTCAACCAAAATAT
ATACTATATATGTATATATACCAT
>TeaL_565
TTCCCAGGTCTCTCTCTGTCTCGCTCTCTCTCATAATTTTCTATCCTCTTGCAGGCCCAC
GGACACAGAGGCCAGAATTATGAAAGTAAGATCAAATGGCTTCATTGTTTTTGTGCCCAA
GTATGGTATTGAGGGGCCTGTCTACTTGACGGCAAGAGGTGATAAAGGAGGTGGTGGAGA
ATGGTTGGTAGATGAGCAGCAGCAGAAGGTTAAGAAGAGTGATGGTAGCATTTCATATGG
TGTTCTTCAGACAGTGAGGATTCATATGGAGGTTGTGGAGCCCCAACCCAACCGGCCTAA
GCTCCAACTTACCCTTATCTAAAAGATGTTACTTTTTCTGTTTTTTGACAACAGATAAAA
ATCCGCTTGTATAACTTTTTTTACACTGTATATAGAATAGTGACTTATGAGCTGTTTGTG
CAGAGCATAGCGATGTTATTGATAGGTGAATTAAACCACTGGGTATGGCCCACAGTATGT
AAGAATTTTATTATTATTTGTTTCCGAGTTGATTTTTAAATTATCTCTTTCTG
>TeaL_566
ACCAACAGAATCATTTGTATGTATGAATGATTTAGCACGAGTGTTCCTGTTCCTGGTTGT
TTGATCTGTATTTTCTCCTCTTATTGGAGTTTTCAGGCTGAAGTTGAGAAAAAGCTGGTG
GAGAAGTTAATTGACCTGGGGTATACTAGGCCAAAATCTAATGGATCATCTTCATAGTAG
AGAGTTGAGGCCAACATGCATTACATGAAAGATACAATTATATGGTCGTAGCGATTCTGC
TGACAGGTCCAGGAAATAGCATCAGTTGGGGGTCCTGGATTGTGTGATAGCTTTTTTTTA
TGTTTGTTTTTTGTACCCTCTTTTAAATAATCCTTTTGCTTGAAAGTCTTGCTGCTGATT
GAATAGTGGTGGTTTAGTATTTCTTGTGATGGATTTTTGAATTATAATACGATGTATTAG
TGATTGACTTGGTATCACTCTTGTACTGAACTTTTTCTCGTTGTGAAAAAAATTTGTAAG
TTGTGGGTGGCTGATTTGGTA
>TeaL_567
AATTAATGGATGATAATCAAAAGAACTAACTGTACGATCCGAACCGGACATAGCTCTCAA
GCATCTGTGCCGAACAACCTGAAAATCTCAATCGCTCTCTCTCTCTCTCTCTGCAGCTAA
TCGCCATGGCCCTTCTGCTTCGAAACTCGCCTCGAATCGCATCACAGAGGGCTGCGACGA
TCCACACTACCCTGCCGTCGCTGGCGGCTCAGCCGTCGCATCCCACGCCCTACGCCCCTC
CGTCGCCGCCTTCGACGACGTCTCCGGCGGGGATGTCGAAGGCGGCGGAGTTTGTGATCT
CGAAGGTGGACGATCTGATGAACTGGGCACGCCGCGGCTCCATCTGGCCCATGACCTTCG
GCCTCGCTTGCTGCGCCGTGGAAATGATGCACACCGGAGCTGCTCGCTACGACTTGGATC
GCTTCGGCGTTATCTTCAGGCCTAGCCCTAGGCAGTCCGATTGTATGATCGTCGCTGGCA
CTCTCACCAATAAGATGGCCCCCGCTCTCCGCAAGGTCTATGATCAAATGCCCGAGCCAA
GGTGGGTCATCTCTATGGGAAGCTGTGCAAATGGTGGTGGATATTACCATTACTCGTACT
CTGTTGTTCGTGGTTGTGACAGGATTGTCCCAGTTGACATTTATGTTCCGGGTTGCCCGC
CTACTGCCGAGGCCCTGCTTTACGGAATCCTCCAGCTGCAGAAGAAGATCAACAGGCGCA
AGGATTTCCTTCATTGGTGGACTAAATAAGTTTATCACCTGCCTGCTTAATATAAATGTG
TCGGGAAAAATAAAACCAACTGTACCAGATTTTTCTCTTGGCGAAGTGGCATATAAAGGA
GGAGACTTGTTTTAATCTCTGTTATTGGAGATCACAACAAGCCATGTGTTTGATTTTATT
TCTGTTTTGTGAAGCAACTGTTTTTGTCAGCATTCTTTCTAGGCACCACATGTGTTCTAA
ACATCTTTTGAAGCTATTGATTGCTTGAATCTGATTATATCTTTGTATTTTTGTTTGTGT
GTGGTATCACCTGAAGCTGTATGTGAATGTTAGGTCATTTTTATGTAAGAGACTATACAA
ATTTATTTGTTTG
>TeaL_568
AGAGTGAAGGATAAGATTTTGGACAAGACCGGGATGAAGGGGACTGGGAAATGGACGGTT
CAGCAGGCGGCCGAGCTGTCCATGGCGGCGCCGACGATTGCGGCCTCTTTGGATTGCAGG
TACTTGAGTGGGTTGAAGGAGGAGAGGGAATCTGCGGCCGAGGTTTTGAAAGAGGCGGGA
TTGAAAGAGGAGGTTGGGGCAGTTAGGAGTGGGATTGATAAGAAGAGATTGATTGATGAT
GTGAGGCAAGCATTGTATGCTTCAAAGATTTGTAGTTATGCTCAAGGGATGAACTTGTTG
AGGGCAAAGAGTGTTGAGAAGGGTTGGAATTTGAATTTGGGGGAATTGGCTAGGATTTGG
AAAGGTGGGTGTATTATCAGAGCTGTGTTTTTGGACCGGATTAAGAAGGCGTATCAGCGG
AATCCGAATTTGGCAAGCTTGGTGGTGGACCCGGAGTTTGCGAGGGAGATGGTGCAGAGA
CAGGCGGCGTGGAGGAGAGTGGTGGGTTTGGCGATTTCAGCCGGGATTAGTACTCCGGGC
ATGTGTGCTAGTCTTGCTTATTTCGATACTTATAGGCGGGCAAGGCTTCCTGCAAACCTT
GTTCAGGCTCAGAGGGACTTGTTTGGGGCACATACCTATGAGAGGATTGATCGCCCCGGT
TCGTTTCATACAGAATGGACAAAGCTTGCTAGAAAAAGTAACACCCGTGTTGCTGCTCTC
AATTGAGCTGTTTTTCAATTGTTCCATCACTTGTTTGCACATTGGGTGTTGTTATTGATG
TTTCTATTGAATTCGGGTTGTGTCTTTTGCTGAGGATTCCCTG
>TeaL_569
TGTGACGCACTGACAGATGCTCTGAACTTTTATACATTCATCTAATGGTGTAGAAATTGA
TACACAAGAAGTATTTATTGGGACAGGCAAAGAGCACGAGGTAGGCCTGTCTGTGGGAGC
TGCATTAGTGTCCATTTCTCATAACACAACCGAATTTACATGAGGAATGGACCAGGGACT
TTCTGTGTGCTGAAATTTGTGGAGCTTGATGTTCAATTAAAGCTAGCAGAGGCTTATTGG
GAATTTGTCCATCTTCAGTCACCAGTGTACATGATGAGAAAGATTGGAAGAATCCACTGT
GCTACATGAGAATTCTTCTTGGCCTTTAATTTGTTGACTTTCTAGTGGACAAGCAATGAA
GATGCTGTAGGGTTAAGATTGGATCGCAAGATTCTTCAATCCATTTTGGGGCATTTTAGG
GGCATAGATAAAGCGGTGCCTGGTATGCATTTGTGACTTCTTGCCTTTTATTCTTCTCCG
CTTTCATCATATTGTGAATGTTGTAAAATAGCCATTGAGAAATTTTGTCCCGTCTAACTA
TCAAAAGTGATTATTTTTTGAAAGCAAAGTTTTGTATTTAGCTCTTTGTAATTTTTTCTT
TGCCTGTTGGAGAGATGCAACTGAGTGAGTAGAGGAA
>TeaL_570
CAAAAACAGACAAAGCTGCTATTCTGAGTGATGCTGTTCGTATGGTGACTCAGCTACGAA
GTGAAGCCCAAAAGCTAAGGGAGTCAAATGATGATTTGCATGAGAAGATCAAAGAATTGA
AGGCTGAGAAGACTGAGCTTCGGGATGAGAAGCAGAGGTTAAAGGCAGAGAAGGAGAAGC
TGGAGCAGCAAGTCAAAGCCATGAGTGCGCAACCAGGCTTCCTGCCTCATCCCTCTGCTG
TTCCTGCTGCATCTCAGGGGCAAGCTGCTGGTAACAAGCTAATGCCTTTCATCGGTTACC
CTGGTGTTGCCATGTGGCAATTCATACCATCCGCTGTTCGTGACACATCACAGGATCATG
TGCTCCATCCTCCAGTCGCTTAAGTTGGAGGATGAAATCACTGAAAATGGTTGGTCCACA
TTTCCTCTCCCCAAGATTGTTTATTTGTTGTATTCTATCACTGTTCTCAACCTTTTTTAT
GTTCGTTTCTTGAGGTTGGAAGAAACCTTTATGAGGTGGAAAATTGATGTTTAGGAGCTC
TGCTTACTCTTTCATGTTTTGCTGATTGCCTGTAACATAAAAATAAGTGAATATGTTGGT
TTTTATTGCTAAATATGTGAACAAAGAAACCTGGAG
>TeaL_571
AGATTGTTCAAGAAGCACAAGAAGCTGTTCTCCCCGGAACAAGCGAAGCAGCATACCTTG
AATCTGTGTTACTGATCATGGACCGCCGCCTTGATGAGCTCTCCCCATGAGGCTGCCACT
AGTAAATAGGTAGATGTTAAGAAAATGTCAATATATAATCATATATGTTTGGTGTTCTAA
AGTAATTTGGTTTTGTGTTGGAACTTTATGTCCTGTAACTTCTTTCTGTGTTGTGCTACC
CTTTTCCCCTGCCACTACCGGCCGCCCCTGGACACCAAAACAGATAATAATATTTGAACG
AAAATTTGTGAA
>TeaL_572
TGCCAAGCGCTTAATTTTTCTTTCAGCTGCTCTTATAGAAGTATCCCCACCAAGAATGCC
AGTGGTTGAAATACAGCTCCATAGGAAACTTCTGGAGGAGTTGTTGGGTAATATGAGTCA
TTCATCTGCCCAGGTGAGGGAAGCGATTGGTGTTACCCTTTCTGTGTTGTGCTCAAACAT
TCGGCTTCATACATCCTTCAGTGATCATCATGCCGATGGTGGTGACGATTTCAAAATTGA
AGAGAGAAGTTGGGATCAGTTTTTAGCAGAACGTGCATCTGAACTTGTCACAAATATTCG
GAATGCTAGCCAGTCTGACAAAATGGAGATCTCAACAGATACAAGTCCTGACAATGGGAT
AGTAAATGGCGATTCTAAAGATGATGTGAAGTGGATGGAAACGCTGTTCCATTTCATTAT
CTCATCTTTGAAGTCTGGAAGATCTTCATATCTGATGGATGTTATTGTGGGTCTACTTTA
TCCTGTAATTTCTTTGCAGGAAACATCAAACAAAGATCTGTCAACCCTCGCCAAGGCAGC
CTTTGAGTTGCTAAAGTGGAGGATTTTATGGGAACCCCATCTCCAGAAAGCTGTATCTGT
GATTCTCTCTTCAGCTAATGATTCTAACTGGCGGACCAGATCAGCAACTCTGACATTCTT
GCGAACTTTTATGTATAGGCATACTTTTATTCTCTCTACTGTGGAGAAAAAACAAATATG
GAGTACTGTCGAGAAGCACCTCACGGACAACCAAGTGGAGGTAAGAGAACATGCTGCAGC
AGTTTTAGCAGGCCTAATGAAGGGTGGGGATGAAAACCTAGCTGAAGACTTCCGTGGTAG
GGCTTACAGAGATGCAAATGCAATTCAAAAGAAGAGAAGACAGAGAAATTCAAGTTCTGG
TCTGTCCATAGCTTCCATACACGGTGCTGTACTTGCTTTGGCAGCTTGTGTTTTATCTGT
TCCATATGATATGCCCAGTTGGTTGCCTGAGCATGTTACATTGCTGGCTCATTTTGTGGG
AGAATCGTCACCTGTGAAATCTACGGTTACGAAAGCAGTTGCAGAGTTCCGGAGGACCCA
CGCAGATACATGGAACGTTCAAAAAAATTCATTTACTGAAGATCAACTTGAGGTTCTGGC
GGATACATCCTCTTCATCATCATATTTTGCTTGATCCCTTTTTAAGAGAAGGGATATAAT
AGGAATAGGATTCGACTAAAACATTATAAGAAGCTATATTGTCCTTGATTTTATATTACG
ATCATTAATAAAATGGGTTTTATTTACATTTTGCAA
>TeaL_573
TTTTTTTTTTTTTTTTTTTTTTTGGGTAAAAGCTTAGAAATGATTTTTATTTATTCCACT
GATACAGATGCATCACATGGTCACAACATAACACATGGAAACATACAAAGTTTCCATGAA
ATGCTTGAGTTATTTCTATATTAATATCAGCATGTCCCTTCCAAATCTTTCTTACTATAC
GCATATATATATATATATATATATATGCGTATAGTAAGAAAGATTTGGAAGGGACATGCT
GATATTAATATAGAAATAACTCAAGCATTTCATGGAAACTTTGTATGTTTCCATGTGTTA
TGTTGTGACCATGTGATGCATCTGTATCAGTGGAATAAATAAAAATCATTTCTAAGCTTT
TACCCAAAAAAAAAAAAAAAAAAAAAAA
>TeaL_574
GTATGAAAGCGCAAACACACACACCTGTCGAAATTTTCATGTCCTGTTCGTTTGGATTTT
CTCTGTGCAAAGGCTGCAAGAAAAAAATGGCCACTCGCAGAGTGCCAGACGTTGTTCCTC
CTCCTTCTGAAGACTCTGAAAGACTCAAGACTGCTTTCAGGGGATGGGGAACGAACGAGA
AGTCAATTATAAGGGTGTTGGGGCATAGAAATGCAAACCAAAGGAGGAAAATCAGAGAAA
CGTATGAGCAGATTTACAAGGAATCTCTGATTGATCAACTCCATTCTGAGCTCTCTGGTG
ATTTTAGGAAAGCAGTGATATTGTGGACATATGATCCTCCTGAGAGGGATGCGAGGTTGG
CTAATAAGGCCCTCAAGTCTGGAAAGCAGAGAATAACTCAACTTCAAGTAATAGTTGAAA
TAGCATGTGCAACATCTCCTCACCATCTCATGGCAGTGAGGCAGACCTACTGTTCTCTCT
TTGATTGTTCACTTGAAGAAGACATTTTTGCATCAAATGCCGACCTACCTGTTAGAAAGG
TGATGTCAAGTTCACTCGCTCTCTCACTCACTCACTCACTCACTAATAATGATATAATGA
CAATGATAATCATGTAGGGTAGGGTAGGGTAGGATATGCACCCGAAAAAGGTAGGGTACG
GTACAACTACAACCAGTAGAGTAGCACTCAGATGTTGTGTTGCAAGCTACAAATTTTGGT
TGGAGCTTTT
>TeaL_575
GGGGGCTGTTGGTTCAGTGACATTCTAGGGCTGACATGGCGTGTTTTGGAGTTGGTTTTG
GTGTTGGTGAGCTTTGTCGTTGTCGTCTTCGTTGGGATGGGTAGGGCTGAGGGCAGCAGC
GCAGTGCAGTTGCAGGACATCGTCTCTGGTTATTGACCTGTGTTGCTGATAGTGATTTCC
TCGCTAGTTCTTTCAGAATAAGGTGTACCTTAACTCTCTCCTCTTCATTAGTGTCCATAA
TATATGCCATATACCAACTTTGTCGACTTTTATCCTTTGCTTCTTTCTCATATTTTTGGA
TTGTGCGGTCATCCACCTGACCACTAAGGAACAGTATCTGCCCTCCAGTGGTGGACTTCC
CTGCATCAACATGGCCAATAAATACAACATTCAAATGGCGCTTCTTATTATCTTCAATCT
CGTCTTCAGTATCTTCAGCAGCAGAGACATCCTTGGATTTCACTTCTATGATGCCTTTTG
C
>TeaL_576
TTTTGAAAACTAGTCTTTCTTTGTTATTTAGTTGTTTTTCTGAACTGGGTTTTTGAAATT
TCAAACAAATCTTTGGTTTTCTTGCTTAATCTGGAAAGAAAACTATATCTTGGGAGGTGG
GTTAGTTTTTCTAAGAATGGAAAGTTCTAGAGGCAGGAGAGTGGAGAATAAGAGTTTGGA
GGATCAAGATGATAGGATGCTTCATTTGAAGAAGCCAAAGCCACTGGGTTTGGCTAGGTC
TGTTGTGCTGTTTCTGTGTATATAAATGTTTCTACTTCTGAATTTCTTGATTCTGTTCAT
GGGTATTGCTTAGATTCTTTCATTTTCTATTCAGATTTGGATTTATGGTATTACAAGTTT
GATATTTG
>TeaL_577
AGGGATTGCTGGGGTTAACGTGACCTTGTCGTGCAACGGAGGTCAAACAACCCTTGCACA
GGCCATGACAACCCGTGGAGGGTCAGTGAATCTCACCCTATCAGCTCCAGTTGTTCCTCT
CTTTCGCCCACCGCTGCAATGCTTTGTCTATGTGAAACTCCCCATCGCCACTTGCAAGGT
TTTCCCTCACACCGGAATCCTACGTTCTCCCCTTACCCTTATAAGCATTGTACAAGTAGC
CACCGATCTAATTATCAACACAACTTTCGGCGTATTATCTCAT
>TeaL_578
ATGTTGCATTGAAGGGAATCAACTACTACTGGTGTATGAATACATGGAAAATAATAGCCT
TGCCCGAGCTCTATTTGGTCCAAAGGAATGGCAATTGAATTTGGGTTGGCCTACCAGGCT
AAGGATTTGTATTGGCATAGCAAGAGGTTTGGCATTCCTGCACGAGGAATCAAGACTGAA
AATTGTTCATAGGGACATCAAGGCTACCAACGTACTACTTGATGGAAATCTTAACCCTAA
GATCTCTGACTTTGGTTTGGCTAAGCTTACTGAAGATGAGAATACCCACATTAGCACCAG
GATTGCTGGAACTATAGGGTATATGGCACCGGAATATGCGTTATGGGGTATTTTAACCCA
CAAAGCAGATGTTTACAGTTTTGGGATTGTTGCGCTAGAGATTGTCAGTGGGAAAAGCAA
CACAAATTACAGGCCAAAGGATGAGTTTGTTTACCTTCTTGATTGGGCCTATGTCCTGCA
AGAGCAGGGAAATCTTTTATCACTTGTGGATTCCAATCTCGGTCCAGACTACCCTAAGGA
AGAGGTAATGAATATGTTAAATGTCGCTCTCTTGTGCACCAACATATCTCCCTCCCTCAG
GCCATCCATGTCTTCCGTGGTGAGTATGCTCGAAGGCCAAAGTCCCATACAAGCACCGGT
GATCAAGCGCAATTCACTGAATGAGGACATGAGGTTTAAAGCCTTTGAGAGGCTAACGCA
GGACAGCCAAACACACGTCTCTACGTTCTCTGTAGACAGTCAAGTGCAGAGGAGCATATC
AATGGATGGGCCATGGATTGATTCCTCGGTTTCTATCCCAAGTATCAATGAGGTGCGGGA
CCATTCTTCATCTAGCAAGCTTCTTCCGGATCTTTATGATGTAAATTTAGAATGATAAAA
TGAATATATGATGCATA
>TeaL_579
ATGGCGTCTCGGCATCAGAGTCGAAGAGAGAGAGAGAGAAGAGAGAAACAGGCAAAGTGA
GAGAGAGAGAAGGCGAAGGCGAAGGTCGATGGAGGTCGTCGGAGCTCGTCGAAGGTTGAT
CGAAGCTCGTCGGAGGTCGATCGAAAGTCGAAGGTTGTCAATCGACTGTCGAAGCTTCAA
ACTCGACTGGTTAGGGCAAACTCGACTGGTCGGAGCTTCAAACCCAGTACTCCTCTCTTC
TCTCTTTCTTCTCTCCTGTGTCCCTTGCCGTGTCCCATACCTGCACAAAAAAA
>TeaL_580
GCCGCCGAAGGACCATGCGATGCCGAGGATTCCGACGCCGTCGCATGGTCCGGTTTGCTT
CTTGTGACCGATGACTGTGGCGACAGTGACGTAGAGGAAGAGGAGTGTGGCTATGAACTC
TGCGATCACTGCTCTGTAGAATGACCACAGCTTCAGCTCCGCCATGTCCATCAGCGGTGC
TGGTGGTGGATCCACGTAGTCCTTTCCATGCTGTGTTTGTCCTTCTTCGCTCACTTCTTT
CGACATCTTCTCTCTCTCTCTCTAAAAACTATTTTCTCTCTCTAGAGTGCTAGAATCGCT
CTCTCTCTCTCTCTCTCTCCATGGCTTCTACTCTCATTATTACAATGGCAAAGCCCTTTA
CTTCTCACAGCACCAACCTACCCTCGCTCTCTAACCAGAGACTGCTAGGTGGGCGTAGAA
ATTCCCTGAGAGTCAGTGCGATTGCAAAGAAATTTGAACCCACAAAGGTTATACCGCAAG
CTGATAGAGTTCTGATTCGTCTGGAGGAGCTGCCTGAGAAATCAGCTGGTGGAGTTTTGC
TACCCAAATCAGCTGTCAAATTTGAACGGTACCTTATGGGGGAGATTCTTTCTGTCGGTG
CTGAGGTGGAGCAAGTGGAGGCAGGGAAGAAGGTTCTTTTCTCCGACGTATGCGCTTATG
AGGTGGATTTGGGAACAGATGGAAGGCACTGCTTTTGTAAAGCTGGTGATCTGCTGGCCG
TGGTTGAGTAAAGATGTTGATGTTGATGTTCAACCTCTTTAGAGAATTAACTAGCTGCTT
TGCAGCCATTGTTTTGTGAACCGGTGTTAATTTGGGAGCAATATTGTTTGTTGAATGTTT
ACTTTGTTCAGAAACAGGGCAACAAAAACTTTTGATTCATATTTGTGCTGTCTGCTATAT
GTTTTGAGCTCTCTTTCATTTAACTTTTCCCAAATGTTTAAGCATCATATGGTCTTGCTA
TACATTTTGACGTTCTTGACAAATGGCTGTTGTAAAGTGCTGTGATTATTATAATTATCA
TTATAGTTATCTGGGTCTGAAA
>TeaL_581
CTTACTTGGATAATTCAAAGATGATAGTTTCATCATCCATTGAATCCTCTACTTTCTCAG
GCGGAACTCAGGTAGCAAATATCTAAGTGAATATGGATGATGAGAAACTTTTGATGGATG
CTATCTGCCAGAATTCTGGATTCTTTCAACTTGAACCAGGTCCAAACAGAAGGCCATTAG
TTTGCCTTTGCGAGATGAGGATTACACTGAGGACATAAAAGAAGTGCAGGCTTATCTTGA
TAAGGTGAAGAAGATTGTGAGACCAGGTTGTTCACAAGAAGTGTTGAATGTGGCTGTGAG
TTCCATGTCCTCACTCGCCACGATCCTCTCAGCGTTGTCTTCTGAACCAAAACCCCGTGC
CTCACTTTGAACAAGTCTGCCATGTATATATACCTGCTGTGATGAGGGAAAACATGCCTG
CATCATGTATGAAGCCTATCTTCTTAGCATCTTTACTTTAATTTCTTCTTCTTTTGTATT
GTGAGCTTGGGGATTTGATTTGGGGCAGGGTAGATATTTATTACTACTATATATTTACTT
TTGTGAATATTTATCAGCACATATA
>TeaL_582
TATCCCAATTGAGAATCAAATTGAGTAGAAAACAAAAGGAGATACTTTCATAATAAACTA
GATTGACAACACCATGATACTGAATACATATACCTTCCTGACATAGCAAGAAAGGAAAGC
TGACCAACAAAACAGTTAGTTGAGTTCGAGATGAGAAGAGACAGACGTACACAAGATATG
AGAAGTGCCCACGGAGCCAAAAGGGATGTCAAGTCAAGGTCGCGCTCTCTTGTTGCCGCT
GCACGATGGGCACTTGTACTGCTTGATATGCTCAGCCCTGGCTGGAGTGATCTTCACACA
CTTGCCATGAAACCACCTCTCACACATATCGCAGCAGATCCAGAACTCATCGGAAGCGTA
GTTGTCTCCACATGCCCCGCACAAGGTATCCCCGTGCTCATCCTCTTCTTCCTCATCCAA
CAACCCCTCCTCCTCATCCTTTGGTTTCGAAAATTTGGCCTGCGATTCAGAACCTCGCCC
TTTTGTGTTTGACTTGGTTTTGTTGCTGCTGTGATTTGAGACTGCTGACTTATCTTTTGC
CGGTTTCTTGGGAGTCCCTGTCACAACTTCAAATATTGTTGGCAGATCATTTATCATATT
GAAAAGACGTTTCCTGTCCGCTTTATCAAAACCAAATCTAGCACCAAAATAGAAGGCCAC
GGAAAGCAACCATGCATCGCTGTGGACAGCAACTAGAGCCAACCAGTCCTTCTCTTGCAT
CCCATCCCTGGCAAAGTTAATGCCTAATGCAGGCTCTGGGAGCTCTGGAGGCACCTCTTC
AGCAGGCAAATTAACTTCCCATTGCTCACTGGGGAATCCATACAGGCAAAGGTTTTCTTT
CTCAGGATCGCACTGCTGGTAAAATTCTTCAACATCGGCGGTGAGGGCTTTGATCATGCC
GGCACGGCGGCCCTTGAAATCCCTGAAAACGTCCTCCACTGTTCGAGGGTTGTATTCCAT
GCCGTACACACGCACAAACACACACACATACACACAGAGTGAGAGCTTCACACTTCACAA
ATCCAAATCCAACCCCAGGTTTCAAAAAAGTTAAATAAATG
>TeaL_583
CGGACACTATAAAATGTGGATTTAAGAGAGTTTTTTATTCACAGAGACCAAGCCACCCTC
GTGTTTGCAGGTCAAAATCGCTATGATCCAAAGGTTACACCTCAGATATGTCGAGCGACA
CCACACACGAGTACGCAAGGGAAGAGGTTTGAGAGAGAGTGAGAGAGAGAGAGATAGAGA
GTAGGGTTAGGATCTGGGGTTGGGGTGTTAGCAAGCAGCTATGCGAAAGCTTGG
>TeaL_584
TTTTTATGTAAAACTTCAGTAGTAACTTGGCAGAGATTTATATTGTTTCTCAGATTCTCA
TAAGTACAAGACTAAAACACAATTAAGTTTATTTAATAATAAACCAAGCTCACTACATGA
GGTTGAACTCATGGAACATATTAATTTGGTCAGCCTAATATATATATATATATATATATA
TCATAGCTTCATGCCTGGGTATATTCGA
>TeaL_585
TTTTTTTATCGGTAAAAGAAAATATTATTAAAACTACTGTTTGATGAAACAAAGACAGAA
AGACAGTTCGATGGAGAGAAATTCAAACTAAAATATGAGTACTCTAGATGACACTTCGCA
AATAAGTGCATCTTTGCTCATTATCATTTACAAGCAAAGTAAGTACGTGTCTACAACAAG
AAGCATACTAAGAAAGATAAAGAGCAGTAGCACTCCCCACTAGCAGTAACAACAACTGAT
CAATATCACATATCATCAGCTAGCAACAGTTCTTATTTCCAACAAAGTCACTCAGTTGGA
GCTGATAGGTGATGGAGGCTTGTGGGGAACACTTGGAGGCTTCTTCTCAGGAGTTGGTGG
TTTCTTATATGGAGTTGGAGGCATCATCTTCTTGGGTAGCTTGACTTCTGCTTCACCACT
CTTCATTGGAGGGTGGCCTGGATAGTGACCATGAGTTGGTGGCTTCTCTCCCTTAGGCAG
CTTGTGTTCCATTGGTGGCTTCTCACCCATGGGTGGCTTGTGCTCCATTGGTGGCTTCTC
ACCCATAGGAGGCTTTTGCTCCATTGGAGGCTTCTCACCCATTGGTGGCTTGTGCTCCAT
TGGAGGCTTCTCACCCATTGGTGGCTTG
>TeaL_586
CTATTTATAGGACTCGCGTCTTGAAGGTTTCGATCGAGCAAAGATCTGTCGAAGTTGTCT
CTAGGGAGAGACATATACTTTCGATTTCGAAATCGTCCTATTCCAGAATGGGAAGTGCAG
GTGAAACTAACTACGGAGCATACACCTATGAGAACCTCGAGAGGGAACCCTACTGGCCTT
CGGAGAAGCTCCGCATTTCCATAACTGGAGCAGGTGGATTCATTGCCTCGCACATTGCCA
GGCGATTGAAGAGCGAGGGGCATTATATCATCGCTTCCGACTGGAAGAAAAATGAGCACA
TGACGGAGGACATGTTTTGTCATGAGTTTCATCTTGTTGATCTGAGGGTGATGGATAACT
GTTTGAAAGTCACTACTGGTGTTGATCATGTCTTCAACCTTGCTGCTGACATGGGAGGCA
TGGGCTTCATTCAGTCCAATCACTCAGTCATTATGTATAACAACACAATGATCAGCTTCA
ACATGCTTGAAGCAGCAAGGGTCAATGGAGTTAAGAGGTTATTTTATGCTTCCAGCGCTT
GTATTTACCCTGAATTTAAGCAGCTGGACACTAATGTGAGCTTGAAGGAGTCTGATGCTT
GGCCTGCTGAGCCTCAAGATGCTTATGGCTTAGAGAAGCTCGCAACTGAGGAATTATGCA
AGCACTACACCAAGGACTTTGGCATTGAGTGTCGGGTTGGACGGTTTCATAACATCTACG
GACCATTTGGCACATGGAAAGGTGGGAGGGAGAAAGCCCCTGCTGCATTCTGTAGAAAGG
CCCTTACCTCAACTGATAAATTTGAAATGTGGGGAGATGGGCTACAAACTCGATCTTTCA
CGTTCATTGATGAATGTGTCGAAGGTGTCCTTAGATTGACAAAATCAGACTTCAGAGAAC
CAGTGAATATTGGAAGCGATGAAATGGTTAGCATGAATGAGATGGCTGAGATTGTTCTAA
GCTTTGAGAACAGGAAGTTGCCCATCCATCACATTCCTGGGCCAGAGGGTGTACGTGGTC
GAAACTCAGACAACACTCTGATAAAAGAGAAGCTTGGTTGGGCCCCTACTATGAGATTGA
AGGACGGGCTGAGAATCACATACTTTTGGATCAAGGAGCAAATTGAGAAAGAGAAGGCTA
AAGGCATCAATCTGTCAACTTATGGGTCGTCAAAAATTGTGGGAACGCAAGCACCAGTCC
AGTTGGGCTCTCTTCGTGCTGCTGATGGCAAAGAATGAAGTGGGTCAGGCCAAGCAGTGT
TTAGTCGGTGCACACAAATGCAAGGTTTTATGGTCAATTCCACCATATTTTACTAGTGGG
ATTTATTTATGGATATGGAGAATCATTTAGATTGCGAGTCTGCTATTTCTTTATGTGATA
ACTATCTTTATATGTGGAAGGATGTCTCTACTCTTGCATTTTCTAGCTTCTTAGAGAGTA
GACTTCTATTGTATGATGATTTATTGTTTGAGGAATATGTTATATATATATATATATATA
TATAACATATTCCTCAAACAATAAATCATCATACAATAGAAGTCTACTCTCTAAGAAGCT
AGAAAATGCAAGAGTAGAGACATCCTTCCACATATAAAGATAGTTATCACATAAAGAAAT
AGCAGACTCGCAATCTAAATGATTCTCCATATCCATAAATAAATCCCACTAGTAAAATAT
GGTGGAATTGACCATAAAACCTTGCATTTGTGTGCACCGACTAAACACTGCTTGGCCTGA
CCCACTTCATTCTTTGCCATCAGCAGCACGAAGAGAGCCCAACTGGACTGGTGCTTGCGT
TCCCACAATTTTTGACGACCCATAAGTTGACAGATTGATGCCTTTAGCCTTCTCTTTCTC
AATTTGCTCCTTGATCCAAAAGTATGTGATTCTCAGCCCGTCCTTCAATCTCATAGTAGG
GGCCCAACCAAGCTTCTCTTTTATCAGAGTGTTGTCTGAGTTTCGACCACGTACACCCTC
TGGCCCAGGAATGTGATGGATGGGCAACTTCCTGTTCTCAAAGCTTAGAACAATCTCAGC
CATCTCATTCATGCTAACCATTTCATCGCTTCCAATATTCACTGGTTCTCTGAAGTCTGA
TTTTGTCAATCTAAGGACACCTTCGACACATTCATCAATGAACGTGAAAGATCGAGTTTG
TAGCCCATCTCCCCACATTTCAAATTTATCAGTTGAGGTAAGGGCCTTTCTACAGAATGC
AGCAGGGGCTTTCTCCCTCCCACCTTTCCATGTGCCAAATGGTCCGTAGATGTTATGAAA
CCGTCCAACCCGACACTCAATGCCAAAGTCCTTGGTGTAGTGCTTGCATAATTCCTCAGT
TGCGAGCTTCTCTAAGCCATAAGCATCTTGAGGCTCAGCAGGCCAAGCATCAGACTCCTT
CAAGCTCACATTAGTGTCCAGCTGCTTAAATTCAGGGTAAATACAAGCGCTGGAAGCATA
AAATAACCTCTTAACTCCATTGACCCTTGCTGCTTCAAGCATGTTGAAGCTGATCATTGT
GTTGTTATACATAATGACTGAGTGATTGGACTGAATGAAGCCCATGCCTCCCATGTCAGC
AGCAAGGTTGAAGACATGATCAACACCAGTAGTGACTTTCAAACAGTTATCCATCACCCT
CAGATCAACAAGATGAAACTCATGACAAAACATGTCCTCCGTCATGTGCTCATTTTTCTT
CCAGTCGGAAGCGATGATATAATGCCCCTCGCTCTTCAATCGCCTGGCAATGTGCGAGGC
AATGAATCCACCTGCTCCAGTTATGGAAATGCGGAGCTTCTCCGAAGGCCAGTAGGGTTC
CCTCTCGAGGTTCTCATAGGTGTATGCTCCGTAGTTAGTTTCACCTGCACTTCCCATTCT
GGAATAGGACGATTTCGAAATCGAAAGTATATGTCTCTCCCTAGAGACAACTTCGACAGA
TCTTTGCTCGATCGAAACCTTCAAGACGCGAGTCCTATAAATAG
>TeaL_587
CAAGTTACCGGAATCACCAACAGCTGAGGGAGGTAAGTTCCTTATGGCTGCCTCAGAAGC
TCCTGGTGCCCTGCTCCAACGTCCTAACCCTTGTTGTTTGGCTTGCTCTTCAAGGCGTAG
CAGTTCCGCTAAGAAAGGACTAGCTTCTCCTTTCTGTTGACCCTGCTCCCCAACCTTTAC
CCAGCCCTTAGAAATAACCATCAATGCAACATTCTCATCACTAAGGAAAATAGAGCCAAA
TTCTCGCCCAATAGATGGTACAGTATAATCCACTTTGAATGTGACATCCTTTCCCATACA
TAGTTTCCTTAAATACTCTTTGCTTTCCCTTGCAAATGGCTCATCAACACCACCTTTATG
GGCCAATCATCGAGCAATAAGGGATGACAAAGTGATTGTTTTCTTAGGGGGGATTTTTAC
GTCGGTGCTCCCCATTATCACCAAACTATCACCAG
>TeaL_588
GTCCACTGTCAATTGCATTTCCACATTTAATATTATATATGAAATTTGTATGTCCAAAAA
AGAGCATAGATAATTGATTGAGAATGGTAACTTACATAAGCACCAAATAAAAGTCCCTTA
AACACAGTGAGACATGATTTTCTTTTTTGCAAAAGTTGGAGCAACCAGTGTGTGGGGGGC
AGATTTCACAACATCTCTTGTGACTTCCTCACGCAGCGACCGACTTTCTTCTTGAATTCA
TCCCTTCTCTCTCTCCATTCTTTTGCAGCTTCCACGTTTGCTGGAGACTCGTCATTAGGA
CTTGAAAGCATTGATATGATGCTCAAAACTATGCTCTCAACCGTATGAACTGGCGTCCAT
CGCTCACTCGCAAGTTCATAGCCATTTGGGTCCTCACCAGGTGGATGAAGAATTGAAATG
CATACTTTTCCATCGGTATAAACATTTGGATGCCATACATCTGAAGTAAACCTCACTGTT
GGAGGGCTATTTGGATAATTCAATGGAAAGGTCATGATTGCATTAAAGAATCCTCCTTCA
TATAAAGTATCCGGAGGTCCGATAATGGTAACACTCCATTCGAATAAATTGTTTTCATCA
ACCAAACCGGCCGAGAATCCATCAACTGGATTTTTACAGAGATCTTTGAGCTGTTTTTGG
AGGAGGAGGATTGCTTGAGATGGAGAAGCCATAGGAAACACTAAAAAAAAGGAGAAATTC
CAGAAAGAAAGAGAGATTCTTGGGTGGCAAAAGGGATGGGAGGGAAAAAAACAAGAAAAT
CAAAGATTAGCTTGTTGTGTGTAAGCTTTTATATAATCA
>TeaL_589
GATTTTAATGCGAAGATATCTGATTTTGGATTCGCTAAGCTTTATGAGGAGGAAGTGACA
CATGTGGTCACTAAAATAGCAGGAACCACTGGATATATGGCTCCTGAGTATGCCATGAGA
GGTCACTTAACAAATAAGGCAGATGTTTATAGTTTTGGAGTTGTCACATTGGAAATTGTC
AGTGGCAAGAACAGTACCAGTTATCGGCCAAATGATGAGAATGTTTACCTTTTAGATTTG
GCATATGTTTTACAACAGAAAGGAAATCTTGTAGAATTAGTTGATCCGTCCTTAGGGTCA
GACTACTCTTCAGAGCAAGCAAATACAATATTGGAATTAGCAATGTCGTGCACTAACCTA
TCCCCGTCACTCAGGCCCCCCATGTCTGAGGTTGTGAAAACTCTTGAGGGAAAGAGTAAG
ATAGTTGGCGCTTCATTCAGTACCCCTTATTCAATGGATGATTCGGCAATGGCTGAAGAG
ATGGCTGGTTTCTCTCAATCTGCAGAATTTGGTAGCACTTCGCAAGAAGGGACATCAAAT
GCCAATAGTTCTTCTCAAGCTGTCAGCAAAGAGGTTGAAAAATCCGATACCTTCTTTTGA
TGTCCCTTCT
>TeaL_590
GCCCACTTTTGTCGCAAGAACTTAGAGCACTTAAGGACAGACTAGCAGATGATCACATTC
ATAACTCCCGTATCACCAGCTTCAAAGGAAAAAAGACTTCAGAAATCTAACGCAAGAACA
AAAGTTTGATACAATGCTCAGCATCATATGCAACATTAAACATGGGGTTGCTGATTAATG
TGGATGTTTAATGTGATTATGGAAGACATCCAACCTACAAGGAAGAATGGTTTCTATCAC
TACATTTGTGAAATTTTGCTACAAGCAATGTATGACTTTTATTGTCAGTGAGGAAGATTT
CCTAAATTAGCAGAGCAGCAAAAATCACACGAGGCAATTTAGGGAAAAGCCGGTATGGTT
TTTTTTCATATCTCATAGTCCCGACGAGCGGTTTGCATACTCTTGAACCAATGCCCCAAA
CAACGAAGGCCTCTCGAGCAACTGAGATGGGGCTTCATATTCCCTTGCCCATCCAGCATC
CATAACCATCACTTTGTCACAGTCCATAACTGTGGGTATTCTGTGAGCTATGCTGATTAT
TGTACACGACACAAAGTCCTCGCGAATGATTTTCTGAATGACAGCATCGGTCTGGGAGTC
GACAGAAGCCGTTGCTTCGTCCATAAACAGAATCTTGCTGTGTTTCAGCATGACTCTCCC
CAAGCACAGAAGCTGTCTCTGTCCCACACTCCAATTGTCTCCGCCATCAACCACTGATGC
ATTGAGTTTTTCAGGCTTTGCAGCCACGACATCTTTCAATT
>TeaL_591
GAAGCAGCGGAAGCAGAAGGGGCCAGAGGCGGCAGCCCGTATTCCGACGGTGACGCCGGT
AACGAAGTGCAAAGTGAGGCTGTTGAAACTGGAGCGAATCAAAGACTACCTTCTCATGGA
AGAAGAGTTCGTCGCCAATCAGGAGAGGTTGAAGCCCCAAGAGGAGAAGACCGAGGAGGA
TCGATCCAAGGTCGACGATCTCCGTGGATCCCCCATGAGCGTTGGAAATCTGGAGGAGCT
CATCGATGAGAATCACGCCATCGTCTCCTCCTCCGTTGGCCCTGAGTACTATGTTGCCAT
TTTGTCGTTCGTTGATAAGGATCAACTCGAGCCTGGTTGTTCCATTTTGATGCATAATAA
GGTTCTT
>TeaL_592
AATTATCTCAATTCACTCACATCCAAAGCCAATGTTGCCGTTGTATCGGTCGATTACAGA
AGAGCCCCGGAGCATCCTCTCCCAATCCCATACGATGATTCTTGGGCCGCTGTCAAGTGG
GTTGCTTCTCACTCGACTGCTAATGGTGGTGAGGTATGGCTAAAGGACTATGTTGATTTT
GATTGTTTCTTCTTTGCAGGAGATAGTGCAGGTGCTAACATAGCACACAATTTAGGCATT
CGGGTCGGGTTGGAAAGGCTGGACGGTGTGAAACTAGTTGGGATTATTTTAATTCATCCA
TATTTCGGGGGGAAGGACCCGATTGGTGGTGAAGGTAGTAACATGGTTGGGAAAGCAGTT
TGTGACAAACTGTGGGGTTTAGCGAGCCCGGAGTCTGAGGACGGGTGTGATGACCCGTTT
TTCAACCCGGGGAAGAATCCGAAGCTGTCGAGGATGGGTTGTAGGAAGGTGTTGGTATGT
GTGGGTGAGAAAGATGTGTTGAGGGATAGGGGGTGGTGTTATAAAGAGGAGTTGGGGAAG
AGTGGGTGGGGAGGAGTGGTGGAGATTATGGAGAGTGAAGGGGAAGATCATGTGTTTCAT
TTGGAAAAGCCCAATTGTGAGAAAGCCATGGATTTGGTGAAAAGAGTGATCTCTTTCATG
GGCCTGGAGGCCCATGACAAGGCCCAATCATAGTGGTGGTGAGATTCAAGATTGTCTCAT
TGGATTCATCTAAAATATAGCCAATGATCAATATCAATGTATATGTAATATTTTGAAGGA
AAATGCTAATTTCAATCAAATGTGA
>TeaL_593
TTTTTTTAGAACTAAACACATATATATCCAAAAACAGTAATAATCCACATCCATGACATA
AATACGATGTCAACCATAGTTATCATAGGAGAAAGTGCATCGACACTGTCATAATATACT
TCCAACACTCAAGTTGCTCAAAGAAAGGCTAAAAACAGAAAAGGGAAAGCACAAAAAGGA
AGATAACAATGCAGAAGAAAATACTCTTTAATAGTATACCAACTCCACAACCAAAACAAC
CATCATATTACAGCCAGTTCAATGAACTTGACAACTGTGCAGCTAACCAGCTGAAACTGG
AACCGAGTGAACCCACTCACGATGGCCCCCTCATGCTTCCCTGCGGATGGCATTGGATCA
CTGCTGTGGCTGTTGGTAATTCCCATAGCCAGGATAGGCTCCATAGTACATGTTAGGATC
TTGAGGAGGAGGTGCATATCCATATGCCTCGTATCCTTGAGCAGCGTATCCATAATATGC
ACCATTCCATTGAGCCTGATCAGGTTGAGCCTGTTTGTTTGAAGGACTACGACCCCATGA
AAGTCTAATATTTTGTCCACCCAACTGGGTTCCATTTAGCATCCTCAATGCTTCCTCAGC
AGAATGTCTATCAGCAAATTGAACAAAACCACATCGCTTGCCAGCTGGTATTTTTACATG
GAGTAACTGCCCATATGAGCTGAAAACTTGCCTGAGTTGGTCATCTGAAATGCTATCGTT
CAAACCACCGACAAATATAGTTGTATTATTTGGATCATCCTCATTCTGAGTTCCTTGTGT
ATTCTGATATGAAGCTGCATTCTTCTTGTTAGCAGCTGGTCCAACACGCATGGGTCTAGT
GGAACAGAACTTTCCATTCATTTCGGTCATAGCACGCAATTGTTCGCTTTCATCTCCAAA
CCTGACAAACCCATAGCCCTTAGTCCTTCCGGTCATCCTATCGGTTACAACCTTTGCACC
CTTAACTGAGGGGTAGTGGGGTCTGAAAGTCTCTTGCAGCATGTCATCTGTAACATCAGA
TGCCAAATCTCCAACAAATATGGTGTAGTCATGGGTAGTATCTTGACGTTTTTCACCTGT
ACCAAAGGATGCCCAGTTCAGTCTGTAGTTCTGCTCAATATTTGGCATCTGGGTACCATT
ATATGTTTGTAACGCTCTTTCCGCAGCAGGATGATTTGCGAACTCAATAAAGCCATAACC
CTCTGATTGACTAGTTTGCTTGTTACGGATCACTTTTGCAGAGACCACCTCGCCAGTATG
GGCGAAACAGCTGATGAGATACTGTTCATCAATCCAGTACTGGAGATCACCGATCCAAAG
AGTGCGGACCTCGTCGGCGCTGGAGGGCTGGGACGCCGAGTACTGGGGTTGTTGCACCGC
CGTGGCAGCCGCCTGAGGGGGTTGTTGCTGGTGGTAATACATCTGCTGCTGAGGCTGATA
CTGTAATTGTTGCTGTTGCTGGTGTTGCGGTTGTTGTTGCTGTTGTTGTTGTTGTTGTTG
TTGTGTGTGATTTCTGTTTCTTTTTTGAGAGTCTTTGCTTTGTAATCTTGTTTTCTGATC
AGCTTGTTTTAATTATGTTGAAAAAAGAAGAAGGGTAGTACTGTCTGTTATTTTACGCAT
GTACTTCTGTTAAGAAATGTTTACAACTTCTATGGAGGTTAGACTCAAAATATTTAGGTG
TTTTATATGATTGAGTTCGAACTATGCAAATCCG
>TeaL_594
CGAAACTTTTATTATGTAGAATGAAACAAATGGCATGTTTGTACATATAATGAGACAGTG
ATCAAGTCTCTGTTTATCTATTGTATAAAATCTACCAAAAGAAAAGAAAGAATACAACAG
AAGAGATTGGGGGTGTGAAAATGAAGCACTTCATAAGTTGATGCTGATACCACAACAGTT
GTTCCACTTGTTTACCTGTAACAAAAGATCCTGTTAGATCAGCAACAATGTGATGATATG
AAGCACTGGCACAATTTGTGTATTTCTATAGATAGCCATAAGGCGGTGTGAATTCTACAA
ATTTGATTGGTATGATACAGATGTACAAAGGCACTGAACTGCTAACACCTGTTTCTTAAC
AGATATTACGTAATGCAGCAGAAAGATCCAGGTCATCCTCTTTCCTTTTCTTCCTTAATG
ATTGAAAACTGGAGGAAAAAAATTGGAAACTGGAAGGAAAAAAACCAAAGAAACAAAACC
ATTCCTTGGTTTGACATAATCTCAACTACAAGTTAACGACTAATTGCTTCCATTGCCAAC
CATACCAAACATAATAATCTGTCCACATCTTGGAAGCTGAAATCAAGAGCCCTTTTAACA
GAAATTATATCTTCTCTGTGCTGAGCCCTTTTAATTGAAGTTATACCTTCTCTATGCTGA
GCCTCTTCCATTATTGTATTTGCAGCTGCAAAAGCAATTTGAGATTTCCTCGAGGATTCC
ATTGCAAAATTTACATCCTGTAGAAAGTTGAGCAGCCGCACCAAACTGGGGCGGTTTCAT
GCAG
>TeaL_595
GGATGGGTACTACTCGTCCTATTCATGTGGAAACATTGGCAATGCGTGGTACTGTGGAAG
AGCAAATGCTGACATTCTTGCAGGATGCTGATGAGTGCAGACGGTTCTTGAAGGAAGAGT
TTGGAAGACCTGACCGTGAAGGTTCACGGCCACACCGTACATTACATGATTTTGCTGAGA
GCAATTATTTGGCTCACCTTAGTTTTGTGCACACCAGTTCTAATATTTGAAGCTTCAAGC
TGTGGAGGAGTGCTCATAGAACTCCCAAGCAACCTAGATCTTTTGGATGATATTTCCTTT
GTGAAGTTGGCCCTGTTGGATGATATTTCCTTTGTGAACTCCCAAGCATTTCATCATTTT
TATTTACTTATTATTGTGCTAACCAAGATTGTAGAAAATTGATGTGAAACTTCTG
>TeaL_596
GTTTATTTATACAACAATATGTAACTAAGGCCTCGTTTGGGAACAGGCTAATTTAGTAAC
TTTTTGGCTATTTGGCTAAAAAGGTAGGTAAAAAAAACTTGTATGTTTGGGATGACTTTT
TGGCTAATTACGAAAAGATGTGCAAAAAGTAGAGAGAAAAGAGAATCTTTGACTTTTTGG
TATGGGTTGTTGGCTTTTTGGCTAATTTAGTAACTTTTTGGCTATTTGGCTAAAAAGGTA
GGTAAAAAAAACTTGTATGTTTGGGATGACTTTTTGGCTAATTACGAAAAGATGTGCAAA
AAGTAGAGAGAAAAGAGAATCTTTGACTTTTTGGTATGGGTTGTTGGCTTTTT
>TeaL_597
AGGTTATAAACTCTACAAAGAAAAAAAAAGCAGGTCTGTGCCCTATGACTCTGGAGGAAG
CGGCATTGACATTGCGAGCACTGGACATTGATCGAAACATCCAGATTTATATTGCTGCTG
GAGATATATATGGAGGAAAGACGAGGTTGGCGAGCCTAGCAGTGGCTTTTCCAAATTTGG
TGAAGAAGGAAACATTACTTAAACCCTCAGAGCTATTGCCATTCCAGAACCATTCATCTC
AAATGGCAGCATTGGATTATATTGTTTCAGTTGAGTGATATATTTGTCCCAACATATGGA
GGCAACATGGCATTAGTTGTTGAAGGCCATAGAAGGTTCTACAAGCTTGCATCGATTTGA
AGCTTGGGAGCTCTTTGCTAGATTTTGAATGCAATTTCAACAAAGCCATTGGGAAGAAGA
TGCGATGAGTTGAGTTGTTTTGTTATGTAGGTAGATATAACTCCAATTACAATCTGTTCA
TTGAATAGTTGAATGCTACAAACAATGCTTATGGCACTAGCTTTATAAATTGGAAATGAT
ACTTTTGAAATCTCTGTCAATTAAT
>TeaL_598
TATGAAATTTTCATATGACATTTTATTCATGTTATTTGTTCTTGTCAAATGCAGGTTCAC
ATATCAAAGAAAGGAAAGAAGAAGAAGTAGATATGACAAACTCAATGAAAGAAGGCCGCT
GGAGAAATTCTCTTTTGAAGCAACAATTAAAGCATTGTCTTAGGAGTTTTTGAGCTGTTT
GGGAAAAGATTGAAAGTTGGGGGAGGGGGTGGGACGGAAAACTTATGTTTGGGTCCCATA
TTAGTGACAGGTTGATGTAGTTGCATCTCTATTGATGGCTAATAAGAGGGAGCCCTGCCA
AGCACGTAACTATTGGAAAAGGTGCGTCATATATGTGTGTATTTGATGCACACTACTCTT
ACATGTAACCTGACATTTTTTATTTTTCTTCATGATGAAATTTTGAGAGCAGAAATGTAG
CCTTCG
>TeaL_599
GCTCATTGGAACCAATGTTGGGTGATCTATAACTCAATTTTCAATGTCCAGTCCAAATTA
TAAGAACAATAATCCACACCAGAATTTGGAAATCATTGGAATGCACCCAGTTACAATAAT
GCCAATTATTTTTGTAAATATTAAAATATTTCAAACTTCAAAAGGTACAACAGAGTTGAG
CTTTACACGATTCAGTCGAATAGTTCCAAGAATGTACTCAGGGAGCTCTGCCTCTTCATT
GGCCTTGAATTCAGTAGACTCCATCGTCCTTCTTTCATTGAGTTTGTCATA
>TeaL_600
CGGCCCCCCCCCCCGCCGTAACCACCACCGCCGCCGCCTCCGTAACCACCACCACTGCCA
CCTCCGTAACCACCGCCGCCTCGGCTGTAGCCACCTCCATCACGTCGTCCGCCGCCTCCA
CCGCTGCGGAACCCGCCGCCACCACCGCCACCGCCACCGCTTCCGCGGGACTGGGCCTCA
TTGACGGTAATGTTACGACCGTCAAGATCTTGGCCGTTCATCCCCTCGATTGCATCCCTC
ATCGACTGCTCATCCTTGAATGTCACAAATCCAAACCCCCTCGATCTTCCAGTCTCGCGA
TCGTTGATGATCTTCGATTCGAGAATTTCTCCAAATTGAGAGAAGGCCTTCTCAAGGGCA
TGGTCATCGGTGGCCCATGCGAGCCCGCCGACGAAGCACCTGTACTCAACCTCAGCAGCC
ATGGATGAGAGAGATATAGATATTTTTGGGGGTATCAAAACCCTAAGAGAAAGATAAAGA
AAACGAAAATATCTAGAGGGGGACCCAAAACGAAGAGAACCCACCTCTGTAAGATCACG
>TeaL_601
AAGAAACATAGATTATTGTCTAATAGGACAAACTCAAAAAATAAAAAGGTTCATTACACT
AAAATCCCTTCAAGTATTAGTGAATATTCCATTACCCTCCTCATCCATTAAAACAATTCA
TATTAACCCCTCAATTATAAAAACCGTAAAAATGTCTACTTCGGTTGAAGAAAGAGTTTA
TAGATGAGGAGGGTAAATTGACATTGGCTACTAATTAAGGGAGCCTCAATATAATTAACC
CAAAAATAAATACAAACCAAACTTTCCTCAAACCTAGTACCTACCCACCAAAATAAAGTC
GTCGTCATCAAGAACCTGAACATCCTTTTCACCTACGAAATTTTCCCTCCCAATTTCCTT
CACTAAATTCACAAATTCTACCCTCTTTGCCAAAGGAAGTGGTACATAAGGTAGCCGGAA
AACTGGCCTCACAACCCCGAGTTGAGCGAGTGCGGTGTTTAATCCGATGGGATTAGGCTC
ATGGAAAAGCCACTCAATTAAAGGCATGAGTCGTGCATTCAAAGAAGGGTTTTCGCCCTC
AAACATGAGTTGTCGCATCAAACCTGGAATCAAATTGCTAGCGACAGATACCACTCCAGT
AGCACCACGGCTCCATCTTGAATCGTGGCACTGATCATCATTCCCACTCCACACCACAAT
TCCATTTTTTGTATACTGTTCTACCCGGTCATGTCCAACACACTCTTTCACACCCGCCAA
ATTAGGACTCTGTGACACGGTGTGAATCACAAGTGGGGGAATATCTTGGCCAGTTCTTGA
GGGAACATTGTATATAATAGAAGGGCCCATGGGGAGAACACTTTGAAAGTGAGCAACCAA
ACCTTCCAACGAGGTTTTTCCATAGTACGGATTGATGTGAAGAGCGGCGTGCATTCCGAC
GGCAAAACCTTGTTCGGTTGCGTGGATTGCTTCCCGTGTCGAGTTACTTCCAGTGTTGCC
AATAACCTTGATTGATGCACCAAAACAGTTGACCGTGTGACCGATGAGCGTTATGTGCTC
ATCCCAACTCATCAATTGACCTTCACCAGTTGTGCCGCCTACAATCACACCTTCGGCCCC
ATGTTCAATCTGCATGTTCACCAAGTCATCGTACGCTTCGAGATCAAACCTGCCATCTGG
TAAATATGGTGTTTTAATGGCAGTAATTAATCTAAGAGACTTTATGTCCTCGGTAGATGT
CCTGTTTTTAACCTCCAAGCTACGCATAGGGAGATGAAAATTAGGGATTATGGCTGCTTG
TGAAGACCTCCAACCTCCATTCCTCCTTTTTGAGGATGTAGGATCCATTCCCTCCGGTAT
GCAGCCAATCGACCTCAAATATTGTGAGTTTGTGGTATGAAGCTTCCCATGAAGCAGAAT
CTGAGCCATCTTTCACCTCAACGACGATGTGGCAACCGCAGCCGGAGATATTGCCGAAGA
AGATGTTGCGAAGGCCGATCACCGGTCGCCAGAGAGAGAGATGGAAGAACGAGTACTGCT
CTGCAGCTGCTGAGAGATTAGGGTTTGTTTCGGCAAAAAAATCTAGGGCTGTATTGGAAA
GAAATTAAAGGTGCAG
>TeaL_602
TGTTGGAAAAAGAATTTCTCCGTAACGAAAGCCCAACGATAGATTTGATGCCAATAGAAG
TGTACAGACCAGGGCTAACAACCTCAGCATTCCCTGTATTGCCTGCCTGGCCACATGAAG
AAAATCACTAGGAAAGCAAAAACACCCACTTCACCATCACATCTCCAAATGAAGAGAATA
AGCTACTACCAAAAGTTTTGGAAAAAAAAAAAAGCACACTTTTTTCATGCAAAGCAGAAC
TCTCAACTCAAGCATTTATCTTCATTCGCTCCAGTACTTGTCATCAGCATCACCGTGTTT
ACCACCACCCTCCGCCGTCTCATCATCATCATCATCATCATCACCCCCTTCCATCTCTCT
CCTCTCTGTCTCTCTAAAATGGATGTGAGGGGTATTCTACAAAGAAACAGTAGGACTTGC
TTGCAGAGTAACTAACATTCAATACTTCTTTGTTTTG
>TeaL_603
AACCTAAAAAAATCGGAACGACCTCATGAAATGAGATATATAATTCTCCAAAAAAAAAAG
TTGCAGAGCTACAAGTAGAGAACCATGGTCCACAAATACTTTAGGCCAATATTAAACACT
GGTATAGTTATATCATCATGCATTATTTTTTATCAGAAACCAAAAAAACAGAGCATCTCT
CCTTCAGTGATGTGCCATTGCCTTTGCTTCGGCCTTCTTATGAGATTTAGCCTTTGCCTT
GAGATACTTGAGCTTCATGCTTCCATAAACGAGTCCTACAGAGAATGCAGAAACACGAGC
CACCAAAGCAAGAGTACTGGTTCCGGAATAAGGACCAGGAGGTGGCGCCATTAGGAAATC
TCTGTTCTCCGATTGAGCTTCCTGTGGTTCTGTGTGGGTGTGTTGCAGAAGAAGAAGAAG
AAGAAGAAGGGGGCCTGATGGATTGATTCAGCTCCCAAATTTTCCGCTCTTTGCCACTTC
AAATGTTGTAAAACTGCCTCTGTATTAATGTATGTACCATTAGACCCCTTAAAAATGTTG
TTATTATATACATAAAAAGGTTGTTTTAACAACCCAGTTGTAACACTGTACATATATAGC
TTTGCAGTTGAGTTTGTTATGCTTATGCCATTTTTGTTCATTG
>TeaL_604
TTTTAGAAGAAATGGCCATCACTCTTACCATATAAACTTAATTAATACAATGTGTCTGTT
ATTTCTCATTTAGACCACAAACAAAAGGACTCTTTCACGGTGAAAAATCTAATTCCTTCA
TATAAATGATAATGGAGAGTTCTCGCATAAACCAACAAATGGTGTTCAACCAGACATTGG
ACTACCCTAACTATTGAACAATCACCACAGCAAATCGCATAGCGAAAAATTTGAGAGAAA
GTTGGAACCAGGAAAGCATTTGCCTTGCTGCCATCTCGAAACCGCTCACTTGGTGTAGAG
AACGTCCTCCCATGGGTGACGGTATAGTGGCTGCTTCAATCTCTTTTGGTCAAAGGTATG
CCCAATCAAACCAATGGAGCGCGCCAACACAAAGAGCCCATTCAGATAACCGATCTCAAC
AATCTCATCAATCTCTTGTTTGGTGAACATACCACTGCCAGCAAGGAGATCCAAGAACAG
GGACCCAATCGCACCATCTACATTAAGAACCAGATTGTTTGCCTTGGAGAGAGTGTAGGT
TTCAACTTGAACAGCGTATTCCATGTACTTCACAGAAGGGAAATTAGTGCGTGCAAACAG
TTGTAGCAGCTCTACTCTCTTATCTCTGTTGTCACCTCTCTTGATCCTGTGTCCAATTCC
TGGCACACGAATGCCCTTCTTTTTCATACTTTCCACAAACTCATAAGGTGTAAGTCCCCT
GTCATAAGCGTCCTTGAAGTATCGGGCAGCATCATCAATAGCCCCACCAAATCGGGGACC
AATTGTTAGCAAACCTGAAACAAGGCTGGACACCAAATCTTTTCCTGCCCTTGCAGTTAC
AATGGTGTTGTGAGCGCCAGAGACACAAGGACCATGATCAGCACACAACATTACGCAAAT
CTCAATGAACCTTGTGCAGTAACGGGGAAGGCTGCGTTTGAACCACAACAGGGAAATGAC
ATCACCCACGCCATAACCCTGTTCAACAATGGAAGACATTGGGATACCAGCATAGCATGG
CTCTTCGCCTCTGTCATCAG
>TeaL_605
GTAGGACTCCCCTTCTTTTGCTCGCCGCTGCCCCCCCTCTCTCTCTCTATCTCTCTCTCT
CTCTCTCTCTCAGCATCGTTTTTGTTTACAGCTTCAGATCTGCTTACACCTACGTACAGC
TCTCACTTCTCAATTCCAGGTGTGTGGGCCGTACAAATGGAGGTGATAGTTAACCAAGCT
TTGCTATCTTGCGCCGGGGATACTCTTGCTACTATCCTATTCGCCCTCGTTTTTGTCAAT
AAAGTTTTGCTTTATTCAGCTCAATTTCAGGCCATTGTTGGGCTTAACATGCCCAAAGCC
AAAGGACAGCATAACAATGAAAGCCAATTGAAAGTGGTTGATGCTGAGGAGGCAGATGGA
GATGAAGACGATGACGACAATGATAATGGAGATGGTGGCGTAGGAGAAGATGAAGATGAG
CTGCCATCAGGAGGAGGACACAGTGACAATCCCAACAGCAGCAATGGGAATGCCAAAAAG
GGGCCTGAAGAAGGCGCAGGTGGAGCAGGGGAAGAGAACGGGGAAGAGGAAGATGAAGAG
GATGGCGATGGCCACGGGGACGGTGATGATGAGGATGGCGATGAAGATGGTGAAGATGAT
GATGAGGACGGTGGGGATGAGGATGAGGAGGAAATCGTAGAAGAAGAGGAACCCGCGGAG
GATGAGGAGGAGGATGAAGAAGAAGAGGCACTCCAGCCTCCAAAGAAGAGGAAGAAGTGA
AAGAAAAACTAGTGATACTTTTTAACTGTGGACTTCTGGGTATTTGAATTTGCAACCTTG
TCTAGCTTATGAGGGAGAACTGGTTTTTTAACTTGTTTTTATCATCTTGGATTTGAAGCT
TTTTAGATAATGGAACTTTTAAGAGCATCAATTTGGTGGATTGAGCTAACAAAATCTACT
TTCATCACTTTGATTCTCTATTCTTTTCTCTTCTTTTTTTGGTGGGCTTTAGATG
>TeaL_606
ATTATGGTGAAGACTCATATTCATCTTTTTATGGGAATGATCACCCATATGGAGGTGGCT
ATTACTACTAGATTTGAGAGGCTTTGGTGGACCAGGGATGGTGGGATGGACATCACTCAC
TGGTGGATTGAGGACATCACTGCAATATTGCTTCTTGTGGAATGCAGGCGTATGAAGATT
ATGACTAACTTTTGTTTTTGTAACCTACGAAAGAATTATGACGAAAACTTTTGTTTTTAA
TTTATGTTATTTAGATTTGTG
>TeaL_607
GCGGAAAGTATGTTCTTCCCTGGATTTATTGTATATTGGTAAATCACAGTGATTACATCA
TATCTCAAGAACCAGTGACCCAATTACTGGAAACCTTAAACAAGCTTACCAAGTCCAAAG
AGGCGTCTATTCAGTCTTTATTGCAGTTATCAGGTCGTTTGCAACTAGTAACAGCACAGA
TTGATAAGGCTGCTCAGAATGAAGGTAATAGCTTTCTGCATGATCGCCAGATGGATGAAA
GTGAAGATGACGACGACGATGTTGATGAATTTCTCTATGGTGAAGAAGATAAAGAATCCC
AAAGCAGTAGTGAGGATGAAGACTAGATTTTTTCTTCCACAGGAGGTTTCATTTGCATGG
CCTGGGCCTCACCCAGTGGATTCTTAGTAGGATTGATGTGGTGGGATCGTGGGACATATC
TGTTACTTTTGTCGCAAACTATCGAATTAATCCTTTGGTGCTGTATTCTGCAATCTCCTT
TTTCCTTCCCTCTCTGGTACTTGTAATATTTTCTTAGCAACATTGGTTTACAAGAGATTT
ATGGTAGCTTATAAAATACAAGTGTTTATGTCGAGGAATATTGTAATGGATATATTAGAG
AGATGCTGTTTGGGAAA
>TeaL_608
GGAAATTACTGGAAGTAAAATATTTGCTGCTGGTAATGAAGATGGAGGACTAGAATCTGG
AAATGCTACTTCTAATCCTAGTAACAAAACAGGACTACGTACTTATCAGCAAGCAATAAA
TGGAATAAGCCAGATTTCTTTCAGTGTTGAAGAGAAGGTTTCTCCCAAGAAACCTACAAC
TGTCCCTGAGGTAGCAAAGCAGCGTGAGTTAAGCGGGACACAGGAAAGTGAGTTGGACAG
TAATATTAAGAAGCAGCTGTCTAATGCAAAGTGCAAGGAACTCAGTGGAAATGATATTTT
CGGCCCTCCTCCTGAAATTCCTCCTCAGTCATTGCCTGCCACACGCTCCTTTGAAGCAAA
AGAAAGGAAAGACATGGTCGAACCTGCACCGCGAAATGTACGGACGTCTGTCAAAGTTTC
TAATCCTGCTGGAGGTCAGACTAACGACGAGTTTAGCGAGGAACCTGTGATCAAGACAGC
AAAGAAGATTAACAACCAGAAATTTGCAGAGCTGACCGGAAATAACATTTTCAAAGGGGA
TGCTGATCCAACATCTGCTGAGAAATCACTGAGTTCAGCAAAGCTGCGAGAAATGAGTGG
CAGTGACATTTTTGCTGATGGGAAGGTAGAATCTCGAGACTACTTTGGCGGAGTTCGTAA
GCCTCCTGGTGGCAGCAGCAGCATTGCCTTGGTGTAACCTGTTAGGTCTCTAACTCAATT
TATTTGAAATTATAACTTGTGTGTCTGGTTTTGTTTTTTATTTCTAAGGAGACGGTTCTC
CTATGATTTGACCTTGTGTTGTGGGTTTTGGTTTTTCCTAGGGTTTTAACATGTCAACCA
GAGCTATGGACTATTGGCTAATTGGGTTGTATGTCCATAATCTTGTGTTTTTGAAGTGTC
TTAATGAATTTGCATGGCTGTCATGTTTTATTTTGTTGCTTGGAAAGCTCATTGGACTAG
CTATATACATTTGATACTCATTTTCATTGTTGAAACTTGGTG
>TeaL_609
TAATATCACCTTCGTTTCCTCTAAAAATCCAACAAATGAACATAAAAGTGTAAAATAAGT
ATGAATACAGTCCGAAGAAATCATATCCATGGGACACTGCTTGTCGCATTTGCAAATTAT
GAAGAGCTTTTCATTTATGTAGATCTTTTGGGTAGTTAAATAACAATTGTCCAATTCTCT
TGCAGGTTCCAATTGTTTTACTTCAAGCTCCATCTCCTGGGGTACATCTTCATTCTTGTC
ATTAACTGACCTCCATGATGCTTCTACGGGCTTCCTTGTGAATGATACTTTAATTATTGA
AGCCGAAGTTAGCGTCATATCCACAGTGAAGAATTTCTCCATGTAAATATGTGCGAGGCT
TTTATCCCAGTGATACAAGGAAGTTAGTAGTATCCTTGTCCTTTTAATCTGTTAATATCA
TCCTGTGCATGGACACCAACTTATGAGTTAAGAGACTTTTATGCTATGAAAG
>TeaL_610
TGATCCTGAAGAGTATCCTAATTTGTTTGAGGACTGGCAAGTTGCTCTTGAAGTTGAATC
AAAAGTTGCAGAAACAAGGTGTTTCTATCCTCCAGCAGCAGAGTATGTAAAATATGCTGA
TAAATCACGTGTTAACCTTGTGGAGGCATTCAGAAATTTGCAAGTGGATGAAGACACACC
ATTTGAAAATGGAGACTTGAATCATGAGGTTGAGGAACAGAACGGAGACGAAGACGGGCA
AGAAGAGGCGCAAGATGAAGGGCAAGAAGAGGCTGTTGTAATCGATGCTGACTCAACAGA
TGGCGCAGTACTCGTTAATGGTAGCGAGGCTGACGAAGAGTATGTGCTTACACCACATCA
TGAGAACCAGTGAAGACAGTCAGTCCCAGCTGTAACAATCCCCTTTCTCAAGGTTTTCCT
TAGCTTTGCCTGAAAGAGATGAGTGCGGGACTGAGTTTTCTCTAAATTGCAGTGGTGTAT
TTTTTAGCACATAGAATTTTGTTATGGGCTCGTATGATGGACAGTTTTCTTCATTTCAGT
TACTCATTTAGTAGCTCATAGTTGTTGTTTTAGCATATTCTTTGAGGCCAGTTTTTTCTT
TGAAAATTTTACATGCTATTGCTGCGAATGTAAGAATGATTTATATCAGTGTTGATGATA
ATGATTACCACCTGTTCAACCAAAA
>TeaL_611
TATCATTGTTATGCCCTCAGGGATCATCTTGTAATTGTCTTCTTTGTAAACCCTAAATCT
TCATTTATAAATAAGGGGTGATATCTCATCATACCCTAAGCTGATTATTCAAGCTTCATG
GTATCAGAGCAGAGCTCTAGGGTTAGGGTTCAAAACCGTACCTAGTTGGATCATCTGCTT
CGTCGATCTTCAGCCACCGTCGTCACTCCGCTTCGTCTTCATCAGCCGCTTCGTCTTCAT
CAGCCGATTGGATCATCTGCTTCGTCTTCGTTGATCTCCTGCTTCGCCGATCTCCTCAGG
TCCTCAGCTCGTCTTCGTCTCCTCAGCTCTGTCGTCTCCGTCACTCGTCGCCCTCAGCTT
CGTCACTCGTCGTCCCTCGTCGTCCCTCGTCGTCCTCACTGTGGTATACTCTCCGACTCT
AG
>TeaL_612
ATACACCTGGTACCCAGCTTCCCGCAAACAATGGAAGAACTGTAGACAGTTTTATGTTAT
TGGATTACATGGCAAAATATCAACTATTCTCCAGACGAGGGATCAACCATGAGTATCTAC
ATAGGTGGTGATACAAAACGATGAACAAAGAACAAACTCTACTCATGGTTTGACACAAGG
GAACATGAATAAAACTGCATACTACATGGAACCAAGTCACAACAAAACTGGACAATAACA
GGAAAGAAACTCTGAGACATGTTTAACGGGTTCAGAGTAGCTTTTACACATGTAACACAT
ACATCAACAGAGATCTTCCATCCACTTTTAACTTGTGTAAAAGAATTCCAAATTATGGTT
TTTGAGATGTCGGAACCATCTTGTTAAAGTGGGAAGGGAAAGGGCAGTCTTAGCAAAACG
GGTCTTTCTAACTCGCTGCAACATTTGGCGGGAATACCTGCTGAATAAATTCTAGGAAGC
GCTTGGAGTAGAATATAGGGTCCACTGCAGATATTGACATTGAGTCGAATTGAATAGATT
TGTATGCATGCTCGATCTTCTTACTTATGTTGTAGTCCTGTAAAATGTCGATGATACCCA
GGTACAATACAACATCATATACCTTGTCAAACATCTGTGTTTCCTCTGTCCCTGGAATAT
GCTCTGCTCTTGCTGGCATGTTCACTCCAAGCTGGATTTGGAGTCTTGCTGTTCCCGGAA
GAAGAAGATCCACTTCCTCATCACCAGTAGCAGATGCAGCTCTCAATCGGCTACCTCTGA
TATGAGGACCCACGACAACACTATTATCATCAGCTCCACGAGGGACCAAAACAAGGCCTT
GTGGGTTGTTGGAGATCTTGTCCTCTATAGGTTCTTCTTCTGCAACAATTCCCAATCCAT
CTGCTCTTAAACTTCGATTGTAAGACATAAGAGATCGCAGGTGTTGAGGGGCTCGATAAT
GAACACCCAACAGAAGGCTGTAATCCATAATGTGCTGTGTTTCCAGAAATTTACTGTCAA
TTTCAATCTGCTTTAGTAGAGACTCTCGCCATGAAGGTTCCAAATAAAAGCAATAGTTCA
GATCCAGATCTTTGAGTGTTGTATTCTCATCAATTTCAACCTTGTCAGCTGAACGCCCTA
GGGAGGAACCCTTCAAATCAAATCTTCGGTGGATCCTTAATTCTGTGCAGAACATATTTC
CCATTACCACAAAGCGAAACTTTTGGCCACTGGACGGCTTGATCATGTGGAGACCAAAGA
ACTTAGTAATGAGTGTGTTCTCATATGTTCGCACATGATGGTGATAGTCTGGAAGCATCT
CTAGAAGAACCTTCACTTCAGATTTTCTGAGCGTCTTAATCATGAAACGATCATCCTGCG
ACAGGAAAAAAACACTACCACTTTTCCCTGGAGAGGAAAGTTCCCGTAAAGCATCATTGC
CACAAATGGACATCATGTAGTCAGCAGTATCGATCTTAAACAACTCCCTCAAATTCCTGA
AAACCATAGGACAATAATCTCTCCACTTAAAATCCTCCG
>TeaL_613
CAGAGAAGAAAGTTACATAGCTTGTCCACAATACAGAGACATCAACCAAAATTTGGTATT
CGAAGAAGAGTCTCAGCACCTATAGACCGTGGCCTCTATATATATTATACACGAATATTC
GATGGACACGAGGCACATGAGGCAAGTTGGGAACTTCGGATGAACAAACCATCAAGCTCT
AGAACTTCAAATACACCCTTTTTTGTGGGACATAATTTAAAAGGAAAGAAATTGTTACAG
GAAAATCAACATAAATGTTCTTTCAAGACTCTAAATCACTAGTACTTGGGTATATATATA
AATAAAAGGCAATAACTAAAAAACAAAATTTTTCTGCCACAACATTTTGCAGCCTGTCTC
ACTCTCACATCACATCATAAAAAATTACAAGGGTAGACAGCAGATTACATGAACACCAAA
TCATCTTCCTGTTGTTCAAGGACAATGGTGGCAAGAGCAAGTCTATAAGCAGTAGATCTC
AGATTCCTAACAAGTACATATATCTCCTTCCTCCTCTGCTTCACAGGCATCTCCTTCCAC
TGTTCTTCTCTAAGACGAGCAAGTAAGATTGCCTCACACAGAGCCTCTGCCGATGGCCTC
TTGCTTCCTCGGACAAATCCAGTTGTGACAAAACCAATTGGCCACCTATGAGACGCTCTG
GCTACAGCGCCCTTGGGTATTTGGAGCTCCCATTTACCAGAAGGTTGCTGCTCAAAGCAC
GATGCCACAAAGGACTGAGGTATGTGAAGTTCTTCCTTGTTATTGTCCGATCTGGATGTC
CACAAGTTTATGTCAGAGTAATGAGGTGCACAAACAACTGCTCCTTCTTCAAAAACACCA
CCTTTGTACGCATGCAGAAGAACTCTGAGGAAGCATAGTCTTTGGCCATTATTTATCAGA
GTGGTGGTCCCATTTGGGCATTGACTAAGCCTGCTTTTATCCTTCATG
>TeaL_614
GAGAGAGAGAGAGAGAGAGAGAATTGGTTGGTTTTGAGCTCAATCAATGGCGAGAATCAG
AGGAAGCAGAGGACGGCTTGTCGGAATAGCCATCGTGTTCCTCATCTTCACCCTGAATTC
GTGCCGGAATGTGAAACCCTGAGAATCCGCCAACGGAGGCGAATCCAATGCCCTGCAATG
AAGATGGATGGATGGGTAGAGACTGATAATAGTGGTTGTGGTGTTGATTATGATCTGCAG
TGGCAATTGAAGAAGACGGGTCTATCCAAGCACGAATCGATTGGGTGTTACTGGACTGAA
GGGGTCCCCTCTGTGAAAGAAACTGGTTTTGGCTGAACAACGGTTGCAGCAACTGCGGCG
TTGGCGGCGAGTTGAAGATAAATCCACCACCACCACCAGTGCCGGTGGTGTCTCCGCCGG
CATTCCAAGCAAACATTCTCTGGAATCTGCTAATTTCCTGTGGCTGGTGCTCGGACCAGC
CACCGGAATTAGCATCGAACCCGAGTGAGGTGGTTCCAGAGAAAATTGCTTGTTCTTGTT
CAGTCTGATGCTGTGATTGTTGGTGGTGTTGTTGTTGTTGTTGATGGAGAAGAATTGGGT
CTTGGAAAGATTGAAGCGAGAGTCTCAGATCTTGGCTCTGATTACCGGTTCTCGATAGCA
AATCAGGAGGAGCAGCAAAGTTCTGAAACTGCATAGCAGACGAATTGGGCTCTGCCGAAG
CACCCATTGGGAAGAAAGACTTGATGGTGTCGGCAATGGCATCGGAGTCCATCGATGGCG
GCAAGAAGCTCGAGTTGTTTTCGTTTTCATCGTTACCCATCTGCTGATCCTGAATCTCAC
ATCTCGCAACAACAGTGTCTTCAGTACCCATCAAAGCATTTATCTCTCTCCTAGAAGAAG
AAGAAGAAGACCCACCAAGTTGTTGTTGTTGTTGCTGCTGCCCCTGAGGCTCTTGATTTT
GCCCAAAACTTGCATTTGTTGAAGTGGGTTTCCAAGCGGGAAGCTCAGCGAGTTCGTCAA
TGGCGTCTTTTGCTTTTTTGATGAGCCAATCGACCGCTTTGCTGGGTCGGTCGTAGCCGA
GGCGGTCCTGAACGTCGTAGAACTGAATGGCGGTGTGGGCGGCGAGGCGAACACGGCGGT
CTCGAGGCCCTTTGGCAGTGCAGACCTTGCTGTGCCTGTCTTTGCGGCCAATGGACCTAA
CAATGTGCCCTCCTTGAACCTCCACGATCTCGCCGCCGCCGTGTCTCAGACCCATTCTTG
TTTGGTGGTGGTGATGAGTGTCTCCCATTTTTTCTCCCAATCTCGCATGTTCGATGCTTT
GCTCCGTCGATGATGGCGGCGGCGGCGGCGGCGGTGCTGGGTGCTGGGTATCTGATTGGT
GTTGATTTTGGGGAGATTGACGATAGAGATGAAGATGATTGTGAGAATCCAGACTCAGAG
ACTTGTGCTTTTGTTGTTCCAGATTCTGATTGAGATGAGAGTGATTACTTGTTGTCACTA
GTCTCTGTTTCCTTTGCTTTCCACTCCATTGTTAGTGGTTGTTGTTAATACTTGTTGTGG
TGCTGATGATTCTGAATCTGCTGCCTCCACTGTGATGATACCTGAAGAAGAAACTGATGA
CTCTGCCTCTCCCAAGAGGCTATCCTATTCAATCCTCCTAATTCCATCCCCAAAATCTTG
AAAACCAAAACTACAGATCCAAGAAAAGCTTATTTAGCCTAACCCATATCTATGCTCTTT
TTTTTTTTTTTTTTTTTT
>TeaL_615
ATTTATCCTCTCTTTTTTTTCATTCATTTTTTTCCGTCTCTCTAACTATCGATGCCTTGA
ATGGCACTAAATACCACTATTATTTGTTCCTCCTCTGCCACACATTACCCCCTTCCACCA
CATTTTCACCTCCATTTCACCATAGCAATGACATACTACCATATATGACCACTGCAGTGC
CATACCAAGCATGTCACCACCGGTCCACCAGCTCATGGCTACCGGCTACCACACCACTCT
AGTGCACTAGTTACTTCTGGGGGATGATGCGTATGCAAAAGTACTATGCCCAGGACAGGG
AGCTGGAAGCTGATTCTTATGATGAATTCCACAAATTTTTTTGGGTTTTCATTACATTGT
TGGGTAGTATCCTCTAAACAACGTATCAACCATTTGAAACACATTATCCAAAGGCTGTAG
CATTCGTTGTCACTATTGTGATCTATTTTTCATCATTGTTGGCTGAATTTGTACTCTGAA
CCAACGGCAGAGATCATGTGATAGTGAACAAATTAAGTTTGTTCTCGGGTGTACTTGCTG
TTATTTTGCCAATATTGATCATTGTCCCAGTCATTGGGTGGTTGGCTTTGGGCATATGGG
TCTGTGTTTTTGGCATTGTTGTATATCGTTTCTATGATAAGATCAATTGAGAACTGGCAA
TGCCAATGGAAGTCAGGGTGAGCCGAATGCCAGTGCAAATGAAAGTATGGGCAGTTCTGC
AGTTACAATGCCTGTGAATGTGGTTTGAAAGCGGGTTGTCCACACCCGCAAGAACTTACC
CGCAAAGACTTTCTTTCT
>TeaL_616
TTTTGCTCACAACGACGTCACTGTCGTGTTTAGAGAGCATGTAGGTAGTCAACATTACCA
TTACAAGAGGGATAATAGTCCCCACTATACTGTGATTCTTGGTAGTCACAGGAATCGCCG
GTTGAAAATTGAGGTTGATGGGAAGACAGTGGTTGATGCGGCTGGGATTGGGCTGTGTTG
TTCTTCGGCGTTCCAGAGCTATTGGATCAGTATCTATGATGGGTTGATTAGCATTGGCAA
AGGAAGGTACCCTTTTCAGAATCTTGTTTTTGAGTGGCTTGATTCGAATCCTAATTGTAG
TGTTCAGTACGTTGGGCTCAGTAGTTGGGACAAACATGTTGGGTATAGAAATGTGAATGT
TTTGCCACTAACACAAAACCATATATCATTGTGGAAGCATGTGAATGGTGGTGAATATGA
AGGAGATGAGGATGGTGTCGAAGAGATGGAAAATGAAAGTAGACATCATGAAAATTGGGG
GCTCCAGAATTTTCTTGAGAGTTGGGAGCTATCCGATATATTCTTCATTGTGGGCGAGGA
GGAAAAGACTGTCCCGGCTCATAAGGTAATCTTGGCGGCATCTGGTAATTTTGGTTCGAG
TTTGTGCAATCAAGATGTCATCCAGCTTCAGGATGTAAGCTATCCAGTTCTACGTGCATT
TCTGCAATATATCTACACAGGCCATACCAAGATTTTAGAGTCACAACTCAACTCCCTGAG
GGCTCTGAGCTTAAAATATGAAGTGATGCCATTGGTGAAGCAGTGTGAAGAAATTACTGA
ACGTTTTAAACTGAACAAAAAATTGTTTGACTCAGGCAAGAATGTGGAGATATCATATCC
AAGTTCTAAGATCCATTGTGGTACAACCTTTCCCTCAGGACTTCCCCTCAATATGCAGAG
GCTTGAACAATTTCTCATAACTGGCGAGTACAGTGATGTGGACATCTATATTGGCGGTCA
TGGTCTTGTTGCCCAGCCGCATAAAATTATCCTTGGCTTATGGAGTGTCCCCTTTTTAAA
GATGTTCACCAACGGAATGAGTGAGAGCATTTCATCGAAGGCTCTTTTACAGGATGTGCC
ACTGGAAGCATTTAAGGCTATGCTTGAATTCATGTACTATGGAGAACTCAACAAGGAAGA
CACCATGGATATTGATACCTTGCTACTCCAGCTTCTTCTATTGGCAGATCAATTTGGTGT
TACTCTCCTTCATCAGGAATGCTGCAAAAAACTTTTGGAATGCCTGTCAGAGGGATGGAG
TTCTATTGGAAGAGGGTCATACAACAAGAATTTTTCTATTATGCACAAGTTTATTGGACG
AGGAAGCAGACACTTTTGGCAAAGTAATTGGTTTGTTGTTTCTATAGCTAACCATTGAAC
TTTGTTGCAGGACGCAGTGTGCCCAATTCTCCAAGTGATTTCGTCTGTTCCTCCATGTAA
ACTTATTGAAGAAACATGCGCGAAGAAATTTTCAATGCACTTCGATTATTGTACAACTGC
AAGCATTGACTTCGTTTTGTTAGATGAGGCAACATTTAGCAAGATTCTTAAGCATCCAGA
TTTGACAGTAACGTCTGAAGAAAGAGTTCTTAATGCAATCTTACTATGGTGCATGCAAGC
AAAGGAATTTTATGTGTGGGACGTAGTGGATGAGATGATATTAAATTCTGCGCCAGAACT
TCTTTTTGGGGAGAGATTTCAGTCTATTAATTACTTGTTACCCTTTGTGCGCTTCCCATT
ACTTCCATATGCCTTGCTTAAGAAGTTGGAAAGGAGTGGCCTTAGTAGAATGATTCCTAC
TTTTGATTTTTTGGTGAAAGAGGCCATTTGTTATTTAGAATTTGGATTGGCTAATCCACA
AGGTGACCGAAAATTCCAACACAGGCGATCTAGTTTTAAGGAGCTGCAATACATACGTGA
TGGTGACAGCAACGGAGTTCTGTACTTCATTGGCACATCATTTGGGGAACATCAATGGGT
AAATCCTGTTCTCGCAAAGAGAATTTGTGTTAGTACTAGCAGTCCCATGTCAAGACATAC
CGACCCTAAGGTTTTGGTCTCAAGGACTTACCAGGGAACATCCTTTGCCGGGCCTAGGAT
TGAAGATGGAAAGAATTGCACGTGGTGGATTATTGATATTGGCCAAGACCACCAGCTTAT
GTGCAACTATTATACCTTGAGGCAGGACGGGTCAAGGGCCTACATAAGAAGTTGGAATTT
TCAGGGTTCTCTGGATGGGAAGACTTGGACTAACTTGAGAGTGCACGAGAACGACCAGAC
AATGTGCAAACCGGGTCAGTTTGCTTCGTGGCCAATAATAGGTCCCAATGCTCTGCTTCC
CTTCAGATTCTTTAGGGTTATATTGACCGCTCCCACAACCGATGATACTAATCCATGGAA
CTTTTGCATTTGCTTCTTGGAGCTCTATGGTTACTTCCACTAAGTTGATTGTGTAACGAA
TGATCAGACTTGTTGTTTGGTCCATTGCAGCGTCATTATGTACAGTCTCTGCTTGTGAGA
AATAAAAGTGATGGATGGGCG
>TeaL_617
GTAGATCTGAGCGGACTTTATGGAATAACTGATTCCGGACTTCTTCCACTTGTTGAGAGC
TGCGAGGCAGGACTTGTTACGGTGAATCTCAGCGGTTGCTTGAATTTGACAGATAAAGTG
GTTTCAATCATGGCTAGGCTATACAGTGAAACCCTAGAAGTGCTGAATCTTGATGGTTGT
AGTAAGGTTACTGATGCAAGCCTTGTAGCAATTGCAGACAACTGCCTAGTATTAAATGAT
CTCGATGTGTCAAAGTGTTCGATCACCGATTCTGGCATCGCTGCTTTGTCTCATGGAGAC
CAGCTGAATCTACAGATCATTTCCCTCTCTGGCTGCTCAAAGGTATCGAACAAGAGTATA
AATTTCCTGAGAAAATTGGGCGAGAATCTGGTGGGGTTAAATCTTCAACACTGCAATTCA
ATCAGCACCACCACCGTTGAACAACTTATGGAGAGCTTGTGGAAATGTGATATCCTCTCC
TAAATCAAAGTCTTGAATCAATCAGTGTGAAAAGTTAGTAGATAACAGAAAAGCCTATAG
CTTTTAACACGCGTATAGCAACACACTAGCTAGTTTTTAGTACATCAGAGGCGAGCCCTC
CTGATCACCCGGTGGCTTGGTTGTTTTCCAGGGGACTTTGGCAGATCTCTTTTTCGTGTC
TCTTTTTTGCAGGTTCGTAAGAAAACCTGTTTTAACTAATTTAGTCTTCCCATCAATGGG
GGGCTGCCTCTTTCACAGCCATGGTTCCCTGAGAATACAGTTACCAAGTCCTGGGAATTT
AGGTGTTTCTGGATACTCCATTCCCCGACATACAAGTTCCTGGTTCTGTTTTGCTGGGTT
TTCAATACCCGGTATTTGTTTTAGCTTGGTCGTGCCCTCCTTCCTGATGTGCCTTGATAG
TGTCTCTGCATGTCGGTTTCTAGTGTCTTTCAGAGTCGTTTGTGTGTTCAACACTCTTGT
TTTGGGTTTGTTTATCTAAGGTATGTGTTCTTAGGGTGTGGTTGCTATGGGCAGTTCAAA
GTGTGGGGTACCTCGGATTCTTGGGCTTCGGGCATTAGTTCATTTTAGCTTGCCATGACA
ACCTTGTTTGGTTGTTTTTTCACGTGCCGGGTCCAAGTTTTTGGTAGGATTTTCAAGTCC
TATTTTTTTTTTTGCAGGTCTCCTTGCCTGTGAATTGAACCTTGCAACTACTCTTTTACT
TTGTAATGGAATGATATTTCCCTAT
>TeaL_618
GGACAAGTTCATTGTAGAAGCGGCAAATCATCCTACTGATCCAGAGGCAGATGAGATTCT
ATCTAAGAAAGGAGTTATAATACTACCTGATATATATGCAAATTCTGGAGGTGTGACGGT
CAGCTATTTTGAGTGGGTCCAGAATATTCAAGGTTTCATGTGGGACGAAGAGAAGGTGAA
CAAAGAGCTTCATAGGTACATGACAAAAGCTTTCGGTAACATCAAAAGCATGTGTCAGAC
ACACAATTGCAACCTCCGAATGGGTGCGTTCACGCTGGGAGTGAATCGTGTTGCACGGGC
AACTGTATTAAGGGGTTGGGAAGCGTGATTAAATCACCTTCACATTCTATTTCTCCTTTT
TTTCGTCTTACAAATAAATGCATTTTTGCCGCTGAAGAATGCAGCTTGATAGCGGTTCTT
TGCTTTTTTTTTTTGGGTAAGTAATTGATAGCCGTTCTTACCCTCCCATTTATAGACTGT
CCGTGACTTGAACTCACGCTTTCAGGACGCTGGTCTTAAAAAAGTTGAAAGACTGTGTAC
TGTTGTCTGAAAATTTGAGGATCAACCTTGTTCTGTTGTGGAAATACATGGAGTTTGTGT
TTCAGTGGCTTTGTAAATGAGTTTTGTAATGGTTTTTTC
>TeaL_619
AACGTACAATAATATCATGAAGGACCGATTTATGCAAGGTAGTATACTGTGAAAATAAGT
CATTAACTTGACTCAATATCCAAAAACAAATACAAGGAACATTATTCTAGAACCACCTTC
TAATAAAATCTTCAAGCTAGCTAACACATGACAGGCATGTGCAAGCACACAACTGTTTAC
ATTGTCTGCACCATCTGGAAATGATAGTAATGCAACGTTGCCATTAATTGGCAATAGATT
AAAGAGATCCTATCAAGCAATCATAAATCATAATCGAAGTATCTGTATCCATTCATTGAA
TATGCAGTGCCAGCCACCTTAGATGCATCCATTATTTCAATAATAGGGCATGTACCGCAT
TGGCCTCCTGAACCTGGGAACCTTCCCATATCCATAGGGGGAATAGAAATAAGGAGGCAC
ATAAGGCCTCCTAAATCTGTAACCCATGTAAGGGTTGAATCGTCTGCCCCGGTATTGCTT
CATCCCAGGAACATTAGTCCTTTTAGCCATAACCTTCAATTGGCGGCCATGCAATTCAGA
TTCATTCAGACTGAGAGCCTCTTGAACACCTTCTGTTTCAAGGAATTCCACATATGCAAA
ACCCTTTGGTTGGCCAAACTTATCTGTCAGAATAGTCACTCTGTTTACAGTACCACAAGA
TTGGAAATGCTGCTGAACTTCTTCAGGGGTGCATGCATAATCAACATTGCCAACAAAAAT
TGATCTTGAGTCCACCTCCTCCTTGCTTGCTTGAGTAGCAGCTGCACTAGCAGGATCTTG
AACAGCGCCCATTTCCTTCTCAACTTTAGCTTGCATCTCGCGGAGAGCGGCAGCTTCTTC
CTCCATCTCCTTCAACCGTTTCTTCATCTCATCTAGTTCCTTGACGGCGTCATCGTCGGC
GGCGGACATGTCGACATCGGCGTTGTCACCTTCCATTTCACCCTCCACGGGAATTTCTCC
GCCGTACACCTCGTGTTCCTCTTCCTCCATCTCCTCTCTCTCTCTCTCTCTCTGAGTCTC
TTGCAGGAGAGACCTTGGCTCCACGGCTGAGCTTACTGGTGTGTTA
>TeaL_620
AAATAATTGAAAATCATTTATATTTTTAATAAGATTTACAGATTTACAAGAGGCATCCCT
CAGGCACCACTATTACAAACTAATAACATTGATATGAAATCACCTAAAGTTGATGTGCAA
GCAAAAAAAACAGTACTGATACTGCTTTTAGAAGCAATGTATAAAACCTAAAAGGGTAAA
GTCACTAAAATACCCAAATACATCGAAATTGTGAACCCACATTATAAACAACAGATAACA
AAATGAAAACATGAAACTAACAACCACCCAAATTTGTAGCAGACCAGCATCTAGTAGCAG
CCTGCTTCACAGCAACATTGCAGCAGCAGCAGCCCAGCAAAATTCTACAACAGCACACCG
GCGGCAACAGCAGCAGCAGACCAACAAGCAACAACCATCAGCCACTAGTGCTATCGTTCC
TGCCACACGGGTACTGACATGAGTCATGTTGGCTGGGATAAGTTTTGGTAGACCAAAATC
TGAAATTTTGGGTGTCAAGTCTTTGTCGAGGAGAATATTGCTAGTTTTGATATCTCGATG
AACGATATGTGGTCGCACTTCCTCATGAAGAATGGCAAGTCCCCGTGCAATCCCAACGCA
AATTCTAGTTCGTGTTCGCCAACTAAACTGGATGCTACTGTAACTTCCACCAATAAGTGT
TTGCGCAAGGCTGTTATTCTCAAGGTAGTTGTAGACCAGAATTCTATGATCTTCATCCAC
GCAACAGCCATAGAGCTTGACTAAATTTTGTGCTCTATATCTAAAATCACTCTAATCTCT
GTCAAGAACTCCTTCACTCCCTTATGATCCATGCTTTCTAGAGCTAGCAGGGCATCGTCT
TGACTAGTGTACTGAATAGAAGCATACCCCTTTGACCTCTTCACCTTTTCATCCATAACA
AGCTTAACTTCGGCTATCTGGCCAAAATTTTCCTTCCTTAAACAAGTCTCAGTGGTGGAA
TATGACATATCTGTCATTCATGATGCAAGGTAAGAA
>TeaL_621
CGGAAGGATGGCAGAGTTTGTCACGTAGCCCATGCCAAAGACTATGGCTGCTGGCTTTCC
AACAAAGCTTGCAACATACTCCTCCAGTTTGGTATGTAATGTTGTGGTGCCTCCATCAAC
ACGGGAACTACACGTGCTCGGAGAAAACCTCTTCAAAGCCCCAATCGCACGGGGTGTACA
GTATTCATCTGCAGCAGCAAATCCAAGGTAATTGTATGATCCCAAGTTAAGACACCTACT
TATCTTTGTGGTTCGCTTTAAGGTCTTGTTATTGTCATTTGAGACACGCTCAATCACATC
AAACCATGCATCAGGAGCACTTGATATTGGTCGGTTAAAACAGTCCTGAATACGAAGATA
CAGCCGCCTAAGGTAGAAATCCTCGAGCCCTAAGCAGATCGGCGCATAACCCTGAAGATT
GCTGGCCTTACACCAATCGATGATTTTACGGAAGAAGTCGCGGAATTGGCCGAAGGCAAA
GAGGAGACCGTAGCTGAAGAGAGTGGTCAAGGCGGTCAAGTATGGAATTGTAATCATTGT
GGATTGGCGGAGATTGAGAAGCGAGGTTTTTTTTGTGATGGAGGAGGATGAACAGATCTG
ATCTTGGAGGAGGAGGGGACTCAGAGTCGGCGGAGGAGAGAGAGAGAGAGAGAGAGGG
>TeaL_622
GGAATGGCTTTCCGTGTTCCCACCGTGGATGTCTCAGTGGTTGACCTAACTGCGAGGATT
GAGAAGAAGGCTTCCTATGATGAGATCAAAGCTGCTATCAAGGAGGAGTCTGAGGGTAAT
ATGAAGGGAATCCTTGGTTACACTGAGGATGATGTAGTGTCAACCGACTTTATTGGTGAT
TGCAGGTCCAGCATTTTTGATGCCAAGGCTGGTATTGCTTTGAATGAAAACTTTGTAAAG
TTTGTCTCTTGGTATGACAATGAATGGGGTTACAGTTCACGTGTGGTTGACTTGATTGTG
CACATGGCTTCTGTTCAAGCTTGATGCTAATCTCATGAGGTGATAGCGGGTGACTTTGTT
TTGCTTGTGTCGTACTGGTTAGTGTTTTAGGTCCCCTGAGGTTTTGGTTTGGAATAAACT
GCGCAAGAGTCTTGTGTAGTCTTGTTTTGGATGTTTACTTATGGAGTCTTTGTGTTATCT
TTGTTTCCCTTGTGTTCATAGGAAAAATAATCGAAAATTCTGTAATATGTGAAAAGTTGG
TATAATATATTTGAGGAGTGTTTATTATAATTAATTGTTATTTTCCCG
>TeaL_623
CATAGTGATGCAGTGCCTTGGTGCCATATGTGGTGCTGGTGTTGTCAAGGGCTTCCAGCC
ATCTATCTATCAGGCAAATAATGGTGGGGCCAATTTTGTGGCACATGGTTACACCAAGGG
TGATGGCCTTGGTGCTGAGATTGTTGGCACCTTTGTCCTTGTCTACACTGTCTTCTCTGC
CACTGATGCCAAGAGAAATGCCAGAGACTCCCATGTCCCTCTTTTGGCTCCTCTTCCAAT
TGGGTTCGCTGTGTTCTTGGTTCACTTAGCCACCATCCCCATCACCGGAACTGGCATTAA
CCCAGCCAGGAGTCTTGGAGCTGCCATCGTCTTCAACAGGGACCTTGCATGGGATGATCA
ATGGATTTTCTGGGTGGGACCATTCATTGGAGCTGCTCTTGCTGCTTTGTACCACCAGAT
TGTCATCAGAGCCATGCCTTTCAAGTCCAGGGCCTAAAGTTTATATTTAAGCCACTTTTG
AGTCACACCATTGTCTCATCTCACCCGTGTGCCTTGTTTTTATTTTCTTTATTGTGTATT
AGTCTCTTCTTCGTGTGGACTTGTTGTTTACTGTTGAGATGTTAGTTAGTAGACTATTAT
GTGTAAATTATCTGTATTTGAGGTTGTGGCTGGCTTATGAATGAAGAATTCTTGAATCTT
TTTTTAAGAAAAAAG
>TeaL_624
GAAAAAGCCCCCCCGCCGCCACTGAGGTCATCTCGGCCGTTGTCCAGGCTCAAACCCAAC
GGAACAAACTGCTGCTGGAAGCCACTTCCGCCAGCGGCAGCGGCGGCGGCGGCGGAGGCG
GAGTTGAGCTGTGACGGAGTGGTTTCGGCTCCGGCGAGGCCAGCGTAAGAAGGGATAGAG
AGGATTTGGTCGAGGAATTCGTCGGAGTAACCCTCCGACGGGTTGGTGGCCATGCCGGAG
ATGGGAAGTTTCCGGCTAGAGGAAGTAGCTGGGTTAACGCGGAGAATCGAGAGAGAGAGA
GAGAGAGGAGAATAGAAGGGAAGAGGGAGCTCTGTTGCACCCAAACAGCGAACAAGCGGT
GCGATTTAGAGAGGGGGAGAGAGAGAGATAGAGAGAGAGTGTGGATAGAAGAGAAGGTGT
TTTTGCTATTGATTTGATTCGGTTTGTTTGGATCGATTCAAAGATTGATCATCCAGTTAT
CATCATCTCTGCTTCAAAGCTTCAACCATGATTCACTTTGTGCTTCTCATTAGCCGACAA
GGAAAGGTGAGGTTGACAAAGTGGTATTCACCTTATACCCAGAAGGAAAGAAATAAGGTC
GTTCGAGAGCTCAGCGGTTTAATTCTTACACGAGGACCAAAGCTTTGCAACTTTGTGGAG
TGGAGGGGTTTTAAAGTTGTTTATAAAAGATATGCCAGCCTGTATTTTTGCATGTGCATC
AATCAGGATGACAATGAATTGGAGATCCTTGAAATTATACACCATTTTGTTGAAATACTT
GACCGGTATTTCGGAAGTGTCTGCGAGCTGGACTTGATCTTCAATTTCCATAAGGCTTAT
TATATATTGGATGAGCTTTTAATTGCTGGTGAACTTCAGGAGTCTAGCAAGAAAACAGTA
GCACGTCTGATTGCTGCACAGGATTCTTTAGTGGAGGCTGCTAAAGAGCAGGCTAGTTCA
ATTAGCAATATGATCGCACAGGCAACCAAATGAGAGTACAGTAAAAGTTGTGCTTATGTT
TTGCATGGATTTGCAGTCCAGAGTCGTCGTCGTTGTCTAGTTGTGCTCAATGTTTGTCAT
GGATGATTTTTAATTTTTTCCATTGGTGGTTTTGTGTATTCAGGATATTTTCTATTTTTG
TGATTCTACGGGGCTCTGCAAAACTGCATATTATACCCGCACTTTTAGTTTGTGTCCATT
CTTGATATTATGCTTTTTTGACATCCTATAACTTCTCTTGGTATTTTGTTG
>TeaL_625
AAAAAGAACAACTCAATGCCAAATTATTTAAGTAATAAGACACTTTCATAATTTTATAAC
CACTCCAATGACAGCTAGTAATCCCCACTGCTTGGCATTGGCAATGCACAACCATAATTA
GGAAGACAAAGGCCTTTAACATTGGCAAAGCAAAGGGTCCACTCATCAGATGGCTGCAAC
AATAAGCATTAACATAAAAACTATCCCCTGCATCAACTGCACATGAATTCCATGTGTTGC
CTACACACAACTAGCATGCTTCTTTTGGTGCCAAGTGAGCATCCTGTGTCGAATGAGCAA
AAAAAAAAAAGGGTCCCAAGTCAGCATCTCTGTCTACTTTTCAACATTCTGTCTACTTTT
TATTTCCGGCAAATCTTCACTCCATCATTCCTTACTAGCACTGCCATTCTCTCTCTAGAC
AACAAAAATCCATTGGCTTCTCTGCATTGCCATTTTGTTAACTTCTCTGTCACCTCTCCT
TTTTGTCATCTGCCATGTT
>TeaL_626
AGACAAGGCAGAACGGGTTATCCATTGGTTGACGCTGGCATGAGAGAGTTGTGGGCTACT
GGTTGGGTACATGATCGAATACGAGTTGTGGTGTCTAGTTTCTTTGTGAAGGTTTTGCAG
CTTCCATGGAGATGGGGGATGAAGTATTTCTGGGATACCTTATTAGATGCGGATCTCGAG
AGTGATGCTCTTGGTTGGCAGTATATATCTGGTACTCTTCCTGATGGTCGTGAGCTTGAT
CGTATTGATAACCCACAGTTTGAGGGTTACAAATTCGACCCAAATGGAGAGTATGTACGC
CGGTGGCTGCCTGAACTTGCTAGACTGCCTACTGAATGGATACACCACCCTTGGAATGCA
CCAGAATCTGTACTCCAAGCTGCTGGAATTGAGCTCGGCTCCAACTATCCTCTTCCCATT
GTAGAAATAGGCGCAGCAAAAGCCCGGTTGCAAGAAGCACTTTCAGAGATGTGGCAACAT
GAAGCAGCTTCAAGAGCAGCACTTGAGAATGGAACTGAAGAAGGGCTCGGAGAATCCGAG
GCATTGCCCGTTGCATTCCCTCCTGACACACAAATGGACGTCGACGTCCATGAACCTGCA
AGGAACAACAACCCTACAATGGCCCGACGGTATGAGGATCAGATGGTCCCCAGCATGACT
TCTTCATTGTTAAGGGTTGAAGAGGAAGAAGTTTCTCTTGATCTCAGAAATCGTGCAACA
GACAGTAGGGCTGAAGTGCCAACGAATGTCAATGTAAATCAAGAACCAAGGAGAGAAGTA
CTAAACCATGGTGTTATGCAATTGCAAACAGTCCGAAGCAACGCAACTCCACCACAATTT
AACATTAGAATAGGTCTGCAAAATGCTGAAGATTCCATGGCAGAATCTTCTAGTAATAGT
AGTAGGAGAGAAAGGGACGGAGGCGTAGTTCCCGTGTGGTCTCCCTCGACTTCTAGTTAC
TCGGAGCAGTTTGTGGGTGAAGAAAATGGGATTGGAACTAGTTCATCTTTCTTGCAGAGG
CATCCACAGTCTCACCAACTAATGAACTGGAGGCGGCTTTCTCAAACTGGGTAATGTTTC
TGCATTACGACACAAGAAGCTGGGAAATGGAGAATTCTGGATCATACCGTGGAGACATAT
TTATTGACCGTTCTTGCCCGGTCTGACCTGTCCAGCGGTTGGCCTCGACTATATATGAGA
TTTCAAATTGGTGTAGGCTCGTCGTGTCTATCCTCTTTTGTCTGTATCCTGTTGTACCAT
ATTTGTCGCTCTGCTGTATAGTGAATGTTCTCATAAGGGGAGAGAATAGAGATTAGAGAT
CTGTGATCCTCCAATAAACTCAAGTTTGTGCTTTTTCATTTTTATGATGTAAACAATAAG
CAATCATGTTCATATAACCACTTTTTTTCTTGCCTTTTTACATAATCCATGGAGGCATAG
GTTTAAAGAAGTATGTTTTCTTGGGGATATATATATACTAGTTTGAGA
>TeaL_627
ATTAAAGACCATAAAAATTCTAGCTCCTTAGAGATTTAACCCTACAACTTTCCAAATCTC
AATCATATACCGTCAAACAGTTTGAATTTTCTTCAAATCAGCCCCCCATGGTTGCCATGT
TGTTTAGTGCAAACCTAAGGTCAGAATCTCCATTTTCTCCATGAGAATACTGATCAAGTC
TGCTTGTACCTACACCACATACAACCTTTATAAAATTAAACAAGGAAGAAATTGGTTACC
AATAGGAACCATCTGAAACGAACAAGCAACACGCTTGAAATCCTCCAAGAAATACCCACA
GAATGATCAGGCAACTTCCTCGTAGCATCTATAGCACCCTTGATATTATTCCGTTCCAAA
AAATGGCACACTACCTGTAATTTTGTCAAGCGAGACCAAAGGGTACTTAAGAATACATCA
TGATTCTGCATCAAATCTTCAGTTAAGTCACCATCATTTGAGGATGTCAACTCCCTTCCA
GTAATTTGTGGATCTCTATTCAGCATG
>TeaL_628
GTGAAATTGTAAAATATGAAAATAAAGATGAAATAAAACACAACAAAATGAAAAATAATA
AACCAAACTCTGTCTTACCTAGGAATTTGACGCAGCCGCGAAGGAGGAGGAGAAGCAGCT
CGCCGATCGTCTCGAACAGCAGCTCGCCGATCGTCGATCTCATCTCGATCAGGTTCGTCC
CTCTCTCTCTCCCTTTCGCTCCCTCTGTCTGTCACGAACTCTCTCTCTCTCCCTCTCCCT
CTCCCTCTCCTTCTCCATTTCCCTCTCGAGAAAACGCAGACTCCGATGTTGAAGCCATAT
TCTCTCTCTCTCTCTCTCTCACTCACTCACTCACTCA
>TeaL_629
ATGCGCATGTGCCCTCGTCTCCAACCATTTCCATCCTCTCCGTCTCGAATTCGTGGAGTT
TCCGATCTCAGTCCCCAGACGACCATCGACAAGCTCTGAGCTATGGCTTCCTCCTGGGCG
TCGAAGGCGGCTCGTCAAGCCGCAATCGTTTCTCGGCTCTCCTCTCCGACTTCATCAGCT
CAAGCCGCGACCCTTGTCCAGCGCCGCGGCCTTGCTGGCGCCGCTGATCACCATGGACCT
CCAAGGGTTAATTTCTGGCAAGATCCAATGAGTCCATCTAAATGGAAGGAAGAGCATTTT
GTGATTGTCTCTTTATCTGGCTGGGGTTTGCTTTTCTTTAGTGGGTACAAGACCTTCGCC
GGAGGCAAGAATGACAAGGAAGAGAAATTGGCAGAAGCATCACATTAGGATTGGGTTCTA
ATGTCATCGTCCCAGAAAGTTTCAATCACGTGTTTGGTTGGATTTTAAATCTTCTAGGAT
TGCATGTTTTTTTTATTTTATTTTTTTAAGATAGTTTCGTTCATCACTCATCTGTCATTG
TCTTCTGGATCTGATAGGTGATGGATTTTCAGACATTGGTATGTATTGCTGCGACGTATG
AGCCAATCCGGCCCTTTTATCTTTCTTTCTGTAGAGCGTATTTGTCATCTAATGCATACC
CGTACAAGTTGCAATAATGAGCATATCGACAATAAATGGTGATTTTCTAGAAAAAAAAAA
AA
>TeaL_630
ATTTCTGTTTCTTTTTTTCCCATCACTGCTACTTGTGTTAAGGTCGTGGTTATGGGGTGG
ATTGCCTGTTCAGCTTTACCAGGCATGGTTGTTAATTCTCTACACAGGTTTGGCTTTGCG
AGAGAACACACTTAGAGTGAATGGAAGTGATATTCGCCCATGGTGGATAAAACATCACTA
CTTCGCTATGGCCATGGCACTTATCAGTCTCACTTGGGAGACCCAGAAGCAGAGAGGGGT
GCAATTGTTCCTTCAATGGGCTATCATGCAAGGAGTTGCAATGCTTCTACAAAATAGATA
TCAACGGCAAAGGCTTTGTACACATATTGCACTCGACAAGGCTAGGAGAATGGACGTTGA
TTGGGGAGAAACTGTTGGAGAGTCGACGGTCAACTATGGTTGTTGGCACCCATTCTATTC
ATATTACAGGGTTTTGAAGCATATGTCGGAATTTTGCTACTTAAAGTTGCACTGGCTGGG
GTTGTTTCTGAGTAGCAG
>TeaL_631
GTCTGAGCTTTTCATTTCATTCCTCAAAAATTTTGCTGACATTAGTTCTAGGGCCTCAGA
AAAAGGAATCTGCCCATATACTGGACAATGGGAACAAATTGATACCAATATGAGATGGCT
GCCCAAAACTTATGCACTATTTGTTGAGGACCCTTTTGAGCAACCAGTTAACACGGCTAG
GACTGTTGGCATTAGACATCTAACGAGGATATCAGAAGCATTTCACGGAACCCACTATGC
ACTTATGTATGGAATTAAATTATGTTAGACATCTAACGAGGATATTGGATATTAAATTTG
GTTAATCCTCTATTATGTATGGAATTAAATTATTGGGGTTGAATGTACTTGGTTCGTAT
>TeaL_632
GAAGAGACGACGGTGATATCATCGTCGTCGTCGAGCTTGTCGTCCTCTTCGTCGCCGAGG
CCTATGGAGGGGCTTCACGATGTGGGTCCGCCTCCGTTTCTCAGCAAGACGTTTGAAATG
GTAGAAGACCCTTCTTCTGATTCGGTTGTCTCGTGGAGCAGAGCTCGCAATAGCTTCGTC
GTTTGGGACTCTCTCAAGTTTTCTACGACTCTGCTTCCTAGGTACTTCAAGCACAACAAT
TTCTCTAGCTTCATTCGCCAGCTCAATACCTATGGTTTCAAGAAAGTTGATCCAGATCGA
TGGGAATTTGCGAACGAAGGGTTTCTGGGAGGTCAGAAACATCTCCTGAAAACCATCAAG
AGGCGAAGAAATGTTGCGCAAAACATGCAACAAGAAGTAGGGGCTTGTGTGGAGTTAGGT
CAATATGGAATGGAAGAAGAACTCGAAAGGTTAAGGAGGGATCGCAACATGTTAATGGCG
GAAATTGTAAAGCTCAGACAACAGCAACAGAATGCGAGGGATAAGGTAAGTGGAATGGAG
GAAAGGATACGAAACATGGAGAGAAAGCAACATCAAATGATGAGTTTCCTGGCCAAAGCC
CTAAGTAGCCCTTCCTTTGTCCAGCATTACGTGGATAAGTATCTTCAGAAAAGAAAGCAG
CGAGGCGTTGAGATTGGGCGTAAGAGAAGACTAACAATGAGCCCTAGTGTAGAGAATTTG
GAAGAAGTCGCATCATTCACCATAGAGATTGGCCAAGAACAGGAGGATCTGGTGAATATT
GAATCGGATATGGAGACATTGTTCTCTGCTGCATTGGACAACGAATCGAGCAGTGATATA
GACCCGAAACCTGAATCTATCTTAACAAGTAGTGGTACCAACTTGGATTATGTTAGTGAG
ACTATGTGGGAAGAATTCTTTACTGAAGGTGTTATAGGTGGGAATGAAGAGGGAGAAGTG
TTGGTGGGCAATCAATTGGAAGTTGATGTGGAAGTAGAGGATTTGGCAACAACGTCTGCA
GATTGGGGCGAGGATCTACAAGAGCTTGTAGATCAGATGGGATTTCTCAGGTCAATGCCT
TGAAGACTTGCTTTGCTGAGATGAAATGGTTTTAGTGATTTGGTGTGCTGAATTGGCCTC
TGCAACTCCATAACTGTTCCTATTGTGGGGAATGGTGGAAGTTGCAAGGAGGCCAAGAAA
TGATTCTATTCTTCTGTATCCTTCAATTATTTCCAGTTACCAAATTA
>TeaL_633
TGTTTACTGTGATGTAAATTTTGCCATTACCAATGAATAAATGTCAATACAAACTACAAA
GGAAGAGAGCATCGTTTGCAATTTCAGAGGAGTTAATTGTGAGAGTGCCGTGCCCCTCTG
ACATGATTGGCCGCGTTATTGGCAAGGGAGGGGGTTCAATCAAAAGTGTGAGACAGGCCA
GTGGTGCTCGTATTGAGGTTGATGATAAGGCTGATCGTGATGAATGTATCATCTCCATCA
CCTCAACAGAGATGGGAGACAATGGCTATGGATCTTTGTCTTCATACTCGTCAAAGATGT
ATGGAGGGTTAGCATTATTATGGCCATGAGTTTTTTACTATATTGAAAGACTCTTCAATA
ACTCTCATTTTGGGCGAAATTAAAGATGGCTGCAGAAAAGAAGGTGGGCGCAGCAGAGGC
TGAAAAATTTTGCAAGGCTTTTCAAATAATTCACAGGCAACTTGTGTATGAAGAATTGAG
TTTAGCTGCTGCCAGTAGTATTTTGAGCTCATCACAAAGTTCTGAGGAAGAATAGTTTCT
TGCAGTTCAATCATTTATGCTATAAATAATCTGGTTTTGTTGGGTTGCGATGACTCTAAA
ATGTTGGATGGCTCCAACTCTTACCTTCGCTTGGTACGCTGATTGTGATCTCAAAGTGCT
CTTTGCATCTGTAGTTTGTTGGCAGACTCTTTATGTTGATTGATCTGTTGTTTTTTTTAC
TCAGAGGGGGATTGATCTGTTGTCGTGTCGAAATTCTGGTAAGAGGTAGCAATTGAGATG
TTCACTTAAAATGTCTCTTGAAAATGAAAA
>TeaL_634
GTTGGATCATTTGGAAAATGTACTTGCAAATGAACCAGCAGTTGTCAATAGGGGCCACCA
TATCGTTGAAGTCAAGCCACAAGGAGTAAGCAAAGGATTGGTCGCAGACAAGGTTCTCTC
AACAATGGTTAATAGTGGGAAGGCACCGGATTTTGTGATGTGCATCGGGGATGATAGGTC
AGATGAAGAAATGTTCGAGAGCATACTAAGTACGGTCTCTTGTCCGTCCTTCCCAGTGGC
TCCCGAGATATTTGCTTGCACTGTTGGGCAAAAGCCAAGCAAGGCCAAGTATTTTCTTGA
CGATCCAGCTGATGTGGTGAGATTGCTTCGAGGACTTGCTAACGCTTCAAGTCCAAAACC
TACACATATTGCCCAATTCCAAGTTTCATTCGACAATGCCTTTTGAGATTAATGGAGGAG
TGATGACAGATGAGTTCGTTCTTGTCTGGATCAGAAGAACGTTAGAACGGTGGGTTTTTT
TTGGATCAGTAGGGACACCGGGATTGCCAGTGTAGGAGGCTTCTATGGGCAATTCTCCTT
AAGGCGGCATTCATTTGTATAGGGGTAACAAATGATTTTCTTTT
>TeaL_635
TTATTTGAGCTTTGGTACTTAACTTGTGTACCTGTGAAGATGTAGCAGTGTGTATGCCAT
TAATTAATCTTCATCTTCTTTCTTAATGTTTTGCTTTTCCCTTCTAACATTGTTTCTCTT
TACCCAATCAAATCTCTAAATATCTTTGTTTTTGCCATAAGCAGATTTGGCGTGCCTTGC
AAGTCCTACATTGGGTTGAGGATGGGATTATTGTTCATGAACAACCTTTGTCTTATGAGG
AGCCTGATGTGCATGAAAATATGCGTCTTGATGTAGACGATATGTCTTACGAGGATTGTT
GGCCCTGGAGGATCAAATTGGAAATATGAGCACTGGATTGAGTGAGGAAGCTATTTTGGC
AGCTGTGAGGCAGCATTGTTATCTGTCAATGAAATTAGGACCTCCAGTGGAAGAGGAACC
GTGCTGTATTTGTCCGGAGGATTATGTTGATGGAAAGGAGCTTGGTAAGCTGAATTGTGG
GCATGAGTTTCACTTCAATTGCATCAAACAATGGCTCGTGCAGAAGAATAACTGTCCCAT
TTGCAGAAAGACTGCAGTGGTTGTTTGAGAGATCATCAGTTTCAAGGAACTCTTATCCCA
AATCAGAGATCATTTGCCAATCAGTTGTCCCTGTAAACTTCTCTCCGGTCCCTTTGCCAT
CTGAACTTATACCATAGGCTTGCCGTTTCCTTTTGTTTGTTTCTTCTTTTTTTTTGGCCT
TTTCTTAGCTGAGAAAGTTTTCGTTTCAGTCATGTGCAAGTTTGAGCTAATATGTGTTCT
TTTATATAAATTCTCAGTTAATTCTCTCTCTCTAGTTAATTTTTCAATCTCAGTTCCTAG
A
>TeaL_636
TGACCAGTAAGGGGGAGTCTACTGATAAGATGAATGTTTGGCTTATGACACGTAGAGTAG
ATGACCCAGAGGTTATTCAGACCTTGGATGAGTTTAATCGTCAACTCTCGATGCTACCTG
AGGATGGTCGGACTTTGGAGGCCAGGAATGCCATTTTCCATGAGTTGATAGGTCATGACG
GACATGGATATTGTCGCACATACGGGAGAATTGTGCCTCGGAGAGCGGTGTATAAAGATG
GTGCAGGGCCATCACAATCAACACCCCAGCCATCAACTATTGATCAGATCACGCAGAAGG
TTCGTGCAGAGCTAAGGGATGAGTTGAGGGAGGAGCTGCGAGCAGAGTTCTCTACACATT
TACAGCAGATGAGAGCTGAGATAATGGCCTTAGTGTCACAGGGGGCAAGTGTGGATCCCA
ACAGACAGGTTCCTGATGCATCGAGTGGCCACCGGGCATTTAGGGAATCTGCAGAAGACG
AGAATCCATATACACCACCACCAGAAGACCAGATATTTCCTGAGTAGTAGTTTGCTTCGT
GTGGAATGTGGGCGCGTAAAGATTATGACCAACTTCTGTTTTTGTAACTCACGAAAGAAT
CAAGACGAA
>TeaL_637
TTTGTAAAACTTACCTTTTATTTCACATATGTGTCTCACTCTATAAAATTTATCTGTATT
CTTGACACCGCTGTCTATACAAAATATAAGATCAAGTAGGGACAACAATTGGAGCAGTTG
GGACCCATTCTTGATTAGGTAAGCAAACCCAACCACTTTCCTTACTTTGGGAGACTGTAA
AATGCTTAGGAACCCATATTTCTCCTTTGGCCATTCTTTCTCTTAGAAGTTCTCTCTCCT
TTTCCTCAACAGCTGTCTTTGCTTCCCTTGCTTTGTCCCAGCATTTGCTCAGGATGTTTT
TACTTACCTCAGCCCACACTACGCTTGATTCACTTGCCCACAATCTCTCTGGATCTTTTA
AGATGGGAGTTTTAAGTCCTGAAAGTGCTTCCTTGGCATCATATATCACTGTTTGTTTTC
CATTGCTGACATCCTTAACTGTGACAACTCTGTCCCAATGGCCATTAATCTCGTAAATGG
TCTTCATTGACG
>TeaL_638
AAAAAAAGAAACTTTATTGATGACAATGGCATATGAGATTTCAGCCATAAAAGAGGGGAG
TGTACAAAGCTCAATCATGAGTAAGCACAACCACAAAGGTTGGAGAGGAACCAACACAAG
CCAAAAGAAGAGGAGAAAAAATTAAGATGCTCAGACCCACACTGCTGCAGCACGTTGCTG
CCACAATGCTGCTGCTGTTACTTCTAACCCAAGCACCATCTCACACTGCAATCCTTATCA
CCACCACCCAAGGCTACCATAATAGAAGACTACAAAGCACACTGCAATAGATCAAGAACC
AAGGCCAGACCAAAGCATAGCCAAGCCCCAATCACACCAGACAGCATAGCCAAGCCCCAA
ACATACCAGACCCTGCCACAAAGCTGCTGCTGCCGTTCTAACCCAGGCACCTTCTAACCT
GATGCATATAGTATATCAGGTCATTGACAGAATAAACCACGGAAGGAGCTGAGGACTTAA
CCCAAGGCTATTATCATTTCAAAAACATAGTGA
>TeaL_639
TTCGGCTTTCGATGCTTCAACATTGCTCTTAGTCAATATTTTAGAGGCAATCCAATCTTG
TTTTCTTATTGAAACATGAAGATAGGGCATTGGACATAATCATCAACCAAGCTCCTAATA
TATTACATTTTTTTCATAATATGTAGATGGTACAAATTTAGATAGTTCATAGGTACTTCA
TTGAAGGGTAAGTGCAACTCTTGAGCTCAACTGTATCTATAGGTAGACTTTCCGAAGGAA
AATCACACATCCTGATTTTCTCTGGACCCTGATCTGGCAACAAGCCGCACGGCGGAGGAG
TCACACTGCTCGTGATCCCCTCAATGTCGGTGCAAGTCCAAGGCACCTTCTTTGCCTTCA
CAGCCATCCTTATCGTCACATTTGAAATGCAAATGCCGGTGAATGGATCACCGGAAATCC
CCTCCAACCTCGCTGCCATTGAAACGTTCTCTGCCACCACGTCTCTATAATTCACCCCTT
GAATCACCGGTAGTGCTTTTGGATCATAGTGGGTATCGGCGTGGGACCCATAATTTCCGG
TCATCCAAAATGCCCACTTCATGGTGTGCAAGGTCATGCCTTTTACGTATATGTCCTTTA
CGTAGCCTCCCCGGCCTACAGCTGTCTTGATCCTGACCCCTGATTCGGTGTTGATGGCCA
CGATGTCCTCGGCCCTAACATCTTGGATCCCGCCCGACATCTCGCTTCCCAATGCAATCG
TTGCACTGAATGGCGAAATGCACGTGAGCCGTCTGATCACCAATTGTTTGGTTGGCATAC
CGTATGCTATCCCATACTCATCCCAACCGCTTTTAACCGCCACACAATCATCTCCAGAGA
CAATATAACAATCTTCAATTCTTGTATTTGTGCAAGAATCTGGATTGATCCCATCAGTGT
TTGGAGATGTTATCGGGGCAATGATTGTAATGCCTTGTATAAGAATATTACTGCTGTAGA
CAGGATGGACATTCCATGCTGGGGAGTTTAGGAGCGTTAGATTCGATATCTGAATGCTGT
CGGAGTGCATGATCTCAATCAGGTAGGGCCGGGTGTATTTTATCTTTTTCTTGTGGAATT
GTAGCCACCAGAAAGCACCTTGGCCGTCGATGGTGCCATTGTCACCTGTAATAACAACAT
CAGTGAGGTTTGTTCCAAAAATGAAGCTGATATACCTTCCACCAGCTGCATCTCTTCCTC
GACCGTACGATGGCAAAGGATCAATCACTGACCATTCATTTATGTCCTGGGAAGCAAGAA
GAAAAGCATCTTTGTGGAGAAAGAGAGTGAAGTGGCTAGTGAGGTTGAAGCTCCCAGTTA
GCCATTTTCCAGCAGGAACAAAGAGTTGTGACCCACCATCTGATCCGTACTGGCTCAACT
CATTCACAGCCTTTTGAAATGCCTTTGTGTTTGATGTCTCTCCATCACCAACTCCACCAT
AGTCCGTTATTGATGCACTGTGAGCTCTGCAACTTATTGCTGAGTACTCAAATGATGATG
AATCCAAAACCCTTGCCTTTCTACTCTCAACTCTTCTACCAAGGCTAAACACTCCAAACA
ACACTAAAAGTACCCAAATCACCCGAAAGCTTTTAGAGCTTCTCCACAACCGCCCCATTG
TTGGGAATGTGAAATATGGAATGTGTTTGGTGGTGGTGGTGGA
>TeaL_640
AATGCTGAGTCTTTACATCCTTCATCAGTCTCTTCCTTGACAACAACTACTGAATCCTTT
GAATTCAAACCCATGAAGTCTCTCTCCATTTCAGATTAGACACAAAACCCAACAAAATTC
GATGCAGACCAACTCGAATTCCAGTCAAATCCCCGAAAATTCAGCGGATCAAACAGAGAA
GCAGCTCTCTCTTTTCCTGCACCACAAACCCTAAAACCAAATTCTCACCCGAAACGCTTT
TTGCATACTAGAAGTTAGAGAGAGAGAGAGAGAGAGATAGGGGGCTTTGGGCTTTTCAGG
CACAGAGCTGTCGGCCATGGCGGATTCAAGCGATTCCGTTTCTGTTGATATGGAAACGAT
TTATCTTGGCGGAAAGGAACATAT
>TeaL_641
AATCACTATTGTCACAAAAAGCCCATCGCAGTTGTTCTTGTTCTTCGGAGACACTGAGCT
CAGAGGGAGAGAGAGAAACAACAATCCAATGAATCAACCTGTTCAGAAGAACACTCTGTA
CGTAGTTTGGGTGGATGCGGACACATGGTTTGAACGGCAGCAACAAGAAGAAGAAATGCA
GCGTATTCAGGCAGAGAATCGGGCTACAATGGAGGCAGCAGAGGAGTTGCATAGAAAGAA
AATGGCCCAAGAGCGAGAAGGGGAAAAGGAAGAAGAAACAGATACCAAGGACGACCCAAT
GGCGAGGGCTGAAGCCGAAGTTTTGAAACAGGATAGTTCTTAGTAATAAGCATTCAATGG
AGAAACTGTTTCAATGTCCTAAACCATTTTTTGCAGAAAATACTCTTTACAATGTAAACC
ATTTTTTGGTTTGCGTGTCTACTGTTGTGTTTTTTTTTTTTCAACTCTGATGACTTCATT
CTAGTGGAACAAATGCTTGCAGTATTGTACAGATAACAATGTTCTTTGTTAACCTACTAC
TTTAAATGGTTTTACACTATGCTGATCCCA
>TeaL_642
GGAATATTATGATGATACCCGTTAAGCTCCTTAAAAAAATGGGTCTCTATGATATCAAAA
TCCAAGGCACTAGTGTTAAGGTAAGGGTAGTAGACCATCAAGACTTGATCAGCTTAGGCC
TTTCCGAGTTAAGATCTGAGGTCACTACTCCAACTGTTGTTGGACTTATGGTCAAGGATT
CGGGTTATTATGATCCTATAATGTTGCAACTTTGTGTCGGAAATCGTTGCCTGGTGATTC
TAATGCATCGCTTGGATTCAAATTCAATACCTCAATGCCTAAAGAATTTTCTGGAAGACC
AAGAAATTTGTTTAGGCATTG
>TeaL_643
AGAGAATTCTATGCGGTTATTTATCCCTCTTTAGTGCAACTTCAAAGTGGTGTTACTGAT
ACGGAAGACAAAAAGCAAAAGGCAGTATGCATGGAAAGGTACAGAAGAAGAGATGATGAA
GAACACAAGCAGTATTCGGATATAGACATTGAAAGAGATGAAGAATGTGGAATTTGCATG
GAAATGAATAGCAAGGTCGTGTTGCCTAATTGCAGCCATTCATTGTGCATGAAGTGCTAT
CGGGATTGGCGTGGACGATCTCAATCATGCCCTTTTTGCCGGGACAGCCTTAAACGGGTG
AACTCAGGTGACCTTTGGATTTGTACCAACAACAGTGAAACTATTG
>TeaL_644
GTGCTGCTCGAGGCAGCTTTGTTTCAGCTCGCGTTTGCTGTTCATCAAAACTTCCATCGA
AAATGTTGGTGTCGCTATATACTTGATCATCATTATCATCAGATATTGTTGCCCCCGTGC
CTTCTTCAGGAGAAACACTCTCTCTCTCACATCTGGTAGCTTTTCAAAGCCTTCCTAACC
AAATACAGCCCCTATAATTTAGAGGAAACAAAAACAGAAAGACCAACAAAAAT
>TeaL_645
TACACCACTCTCTCTCTCTCTCTCTCTATATTGTGAGCAGGGCAGATGACGGCGTCGAGC
GATGGCGAGCAGCGGCAGACGACGGCGTCGAGCGAATGCAGTGACAACGTGAGAGTTGAT
GAGGAATCTAGTTTTTTAGCTTCTTCTCATGGATTGAGCTGTCTCTGCGATCTCGGCCTC
GACTCTTCTTTGCCTTTTTCTATTGATTTCTCGGTTACTACATGTCTCTGGTAATGCCGA
AGATATTTCTCGAGTAAGAATTTGCTTCTTGTGGAATGCATGTCTGTGAAGAATGCGACT
AATTTTTGTTCTTTTTTATCTACGGAGAATGATGAGAAAA
>TeaL_646
ATGATTTTCTATCTCACAAGTTTATGGATCCTCCTTACCTTTCGGCTGCTCCATACCCTC
TTGCATTAGCTCCAACCGTCATCCTTCAGAGAAAAGCGACGGTGTCCTGAAACACAGAAA
CCAAATGGTTATGGAAAAGGATGTATAAGTTAAAAACTGCATGTTCCGCCACTGTTTGCC
TGTCCGAGCTGCTGAAATATCATTCTATCATGTCCTCAATGGAAGTCATTCCCATTCATC
CAATCAAGTCTCTCTATGAGATCAAGACAAT
>TeaL_647
CCATATAGCTATTTGTCTTGGTTGCAGCCCAAGAGCCCTTGCCAGCTGCATTTTCCTCTC
AGGTTCAAGCTTGTTTCCCAACTCAAAGTTCTTCTCAAGTGTTTTCACTTGTTCCAAGTT
CAGTCTCCTCTTCTTCTCGCCAGCTTGTGACCCATCATCTGATAAGTCATCTTCAACCCC
ATTGGTTTCATGATCACACACTTCAATGGCTGAAAATGACATAGATCTCTTCCCCAGAAG
TGATGCAACACCATGGAAGTCTTGAGAAGTGCAAGGGGGTAGAATTGGACCGAGAGAGGT
TGGAGGTTGATGATGATGATGCCCATCTTCATGAGGAGTTTGAAGCATGAAATTGGATTG
AAAGAATGCCATTCCAATGCAGGTCATGACCTTGGTATGGCCACCAATCTGAAAAACTGT
GGTGCCGATGATCTGCTTGTCATGTTGAGAGGAGGGGGGGATTTTGG
>TeaL_648
AGGAACGCCAATCATTCATTGAAAAACTTGATGAGGTGCAGGAATGGTTGTACACTGATG
GTGAAGATGCTTCTGCCACTAAGTTTGAAGAACGTTTAGATTCATTAAAATCTAATGGCG
ACCCCATTTTTTTCAGATTTAATGAGCTTACTGCACGACCAGCAGCATGTGAACTTGCTC
AGAAATACCTTGGTGAACTGCAACAGATTGTACATGGATGGGAGGCTAAATCATGGCTTC
CGAAAGAGAGAATGGACAAGGTTCTGAAGGATGCTGAAAATTTTAAGAAATGGTTGGCTG
AGAAAGAGGCTGAGCAGAAGAAGACTTCGCCATTCAGCACTGCTGCATTTACATCTGAGG
AAGTATATGAGAAGGTATTCGATCTTCAAGACAAGGTTGCTAGCATCAATAGAATTCCCA
AACCAAAACCGAAAGTTGAGAAGCCTGTAAAGAATGAAACAGAGAGCAGCAGCGAGGCTG
ATGCGAATACTACCTCCCCCGACTCATCTTCTCAGGAGGCAACATCTGAAAATGACCAAA
CAGATAATGGCTCAACCAATGACAAAGTAGACTCAGAAGCACCTGAAGCACACGATGAAT
TGTGATTGAAGTGAGTGATATATAGAAAAAATTGATAGAGGGTAAAGCCCATTCTTCAGG
TAGACAGACGGGCAGGATGGGTACAATAGGGGTAGGGGAGTGGCAGCAATTTCGACTTTT
GAGTGACGGTTTTAATATTTTAGACTTAGCCCATTTTTCAGGAGGCCTGCCTTTCTTGCC
ATCCTTGGGATTTTTGTGAAATGAACTTTTTTTTTTTTGTTGTTAATTATGATGGTTGTC
ACGTGATATAATTCATACCCCCAACATAACTATGGGGCACATAGTGGCTAATTTACCACC
CTGGAGATTTTGCTCCTCCACAGTATTATTATTTGAGGTATTTCGTTTTTTAGGGGGAAA
AAAAGAAGACGACATAATTACTGTATTTGTCATAATTCAGCTGAACCGATATGAAATCCT
GCTATGGGGATTCAATATAAACTCGTTAATGAAAGCTTTTAACTGGGCCTACGATTGAG
>TeaL_649
GTAATTACATGCTCGGCAAGCAGTACAGTAACGATTGCGAAACCGTCGCAAATGCCGCGA
TTGAGTACGCCGAAAGTATCAAAGTCGGTGGCGACGGGAAGGATGCATGGGTGTTTGATA
TTGACGAAACTACCCTTTCGAATGTGCCTTATTATGCTCGCTCAGATGTCCAATTTGGGG
CAACAGCGTACAACAGCACCAAGTTCAACGCGTGGGTGGGCGAAGGGAAGGCACCAGCGG
>TeaL_650
TGCTGGGAGTTTGGATTCAGATGAGAATTCTGATTCTGAAGTTGATGCAAAAAATATATC
TAAGGTAGATGACGCGATGACTATTGAGGACGATAGTGAATTGCTTATGTTCAAAGAGAT
GATTGAATCGAGAAAGAAATCTGCTTTAGAGAATGAGCCAGTGGTTGGACCAATGCCATT
GCCTAGGGCTGAAGGACATATTAGCTATGGAGGGGCACTCCGGCCTGGTGAAGGTGATGC
CATTGCTCAGTACGTTCAACAAGGAAAGCGTATCCCACGGAGAGGTGAAGTCGGTCTTTC
AGCGGAGGAGATTCAGAAATTTGAGAGCCTTGGGTATGTGATGAGTGGTAGTAGGCATCA
AAGGATGAATGCTATTCGTATCAGGAAAGAAAACCAGGTTTATAGTGCGGAAGATAAGAG
GGCTTTGGCAATGTTTAACTATGAGGAGAAGGCGAAGCGGGAACAGAAGGTTATGGCTGA
TCTGCAGCGGCTGGTGCAACGCCACATCGGACAGGATGCTGGCCCTTCTCATGATCCTTT
TGCTGGAAGGGAGGGTGCTGATGCTTGATCTTCATCAGAGATTCACAAGCTCTAGTTCGG
GCATTGTAAAGAGGAGATGTATCTGGTCTGGAATCACAATGAGGAGGTATACAAGTTCTG
TTGAGGATGCTGTGGGTAGGTCGTCCAGTTGAAATGATCCACTGTTGACAAAATTGATTT
TTTTTAAGGCACTACTAGCTGTTCTCAGCAGCATCTCAGCTGGATGCTTGATTATGACAC
TCAATTGGTAATAGCCTTGAAGGGAATTTGTTATAAAAACCCCCAACTATTTTTCTTGCT
TGATAATCATGTGATTTGGTTTTTCACTAAGCATCAATGTATGATTTTTACATAGTGACA
AGTTATTTCCCCATAATTTCCG
>TeaL_651
CCAGAACCTCACAAACCACCACCACCACCACCACTAATTCGCACACATCGGCTTCTAACA
ATACTCCTCCGAGAAGCTTTGATACTAGTTCTAGTCACAAAGGGGCAAGTTTTAAAGAGG
GATTACCAGGGAAAGTCCGAGCCCCAGCTGTGTTCAAGTGTGTTAGAGTCACTGCCGTGG
AGGACGGCGGCGGTGGTGACAATGAGTATGCATATCAAGGTGTAGTAAAGATTGGTGGAC
ATGTCTTCAAAGGCTTCCTATATGATCACGGTGTTGAAGAAAGAAATGGTTTCCCCAACA
TGTCTCAGCTCAATTTGGGCAGCGGTAACAGTGGTGGTGGTGGTGGAGGTCCAATTCTTA
ATGCTATGGACGCTTACAGTGGTTCTGGTGGCGGATTGCTTGGAGTTTCAAGCTATGGTA
ACCAAATAAACTGATTATTGTTAGTACTTTTTCTTCTGGGTTTTAGACTATAATGACGAC
TTGGAAGGAATTTCAATATTAGTCTAATTTCTATTATTTGTCTACTAAATTATCAGTAGG
GTTGCACTAAATTTTCTTTGTAACACTGCATGTTCATTAAATTATATGTGTTAAATACAC
TAGTGGTTCTGGTGGCGGATTGCTTGGAGTTTCAAGCTATGGTAACCAAATAAACTGATT
ATTGTTAGTACTTTTTCTTCTGGGTTTTAGACTATAATGACGACTTGGAAGGAATTTCAA
TATTAGTCTAATTTCTATTATTTGTCTACTAAATTATCAGTAGGGTTGCACTAAATTTTC
TTTGTAACACTGCATGTTCATTAAATTATATGTGTTAAATACACT
>TeaL_652
GACGGCGCAGTAGGGATGAAGAGAGGCGTGCAGACCGAGACAGAATCAGGCGGCGGAGTT
GGGATGAAGAGAGGCTCTCGGATCGTAGGTACCTTGACCATCCGATTGTGTACGAAAGAG
AGACATACGCATCTACGCTAGCACCCCTGCCCCGACTTCAACCTTTACATGCACCACCAC
CAAGACCAACATATGATTCTTATGGGCGGGCCCTGGAAATGGACGTTTACAGACGGGAAC
CATTTGTAGAGCGTCGTGATCATCGATATTTGGATTTGGATTTGGATGTACAGTATCAGG
ATGAGATTGAAAGCCGTGATCCCTATATCGCATATAGGGAACCTCCTCCATATCGTGATC
CTGATCCTTTGTATTCTGCTGCGGGTCTACCACCGGAGTACAATCCTCCTGGACTGCGGG
CAGAGTACCGTTATCCTGTGGCACCGCCGCCATCTGACTATGGTCCTCCTCGACTCTTAT
ATCGATATTAGATGGAAAACCAAAAACTTATATTTCTGGGAAGTTTCTCTGGATTTCAGT
TCTCCTTAGTGAGCTTTTTATGTTGATGTTTTGGGTAAGTACTGATTTGGTATTAGTTTC
AAATTGACCTTTCAGACTTTAAACCAGTTAATTGCTTTGCA
>TeaL_653
AATGGGATAGATTTTGAGGAGATTAAAGTCGATTTGGCTAAACGTGAACACTTGAATCCT
GAATTTAAAGAAATAAACCCTATGGCAGAAGTGCCGGCAATAATGCATGGAGATTTTAAG
CTGTTCGAGAGTCATGCAATTCTCCGATATCTTGCTTGTGCATTTCCTGGAGTTGCAGAT
CATTGGTATCCAACTGATCTCATCAAAAGAGCTAAGATTGACTCAGTGCTGGATTGGCAT
CACTCCAATCTACGCCGTGGTGAAGTGACACTGGTTCAAAATACTGCACTTGCAACTATA
CTTGGCCGTCAACCAGGTCCACATGTAGTTCCCGAAGCTGAGAAGCTTTTGTCTGCATCT
CTCGAAAAGATTGAGACATTTTGGCTTAAGGAAAATGGGCAGTTTTTGCTGGGAAACTCC
CAACCATCTATAGCAGATCTCAGCTTGGTCTGTGAAATTATGCAACTAGAGGTTTTGGAT
GAGGAGGACCGCAATCGAATATTAGGCCCACACAAGAAAGTTCAGCAGTGGATCGAAGAT
ACAAAGCTTGCAACAAGACCTCATTTTGAGGAATTTCATGGAGTCCTCTATCAAGTCAAA
GCAAAGCTACAAAAGCAGCGGTTGTTGGGAGCAAATACTGAGACCTAGTCTGGCTTATAA
AATGCATTGCAGTCCAAGGTGTGAAAACACTCTCTCTTACTAATATATGTTATAAATCTG
TAATATTCCCTTTGAGTGCCCTTGTCACATTGTGATATCAAAATAAGGGCAGGCACAAAC
ATAAACACTGATGTGCTTGGAACTTATACTCTGTAGTGAGATTTGTAATAGTACCTCTCA
GGTTTGAATCAACATGCTATCAATAATGTGATTTGTGGAAGATTTGTGAAA
>TeaL_654
GCTTTTTACAGACACGTTGACTTCTCGTTTGAAGAAAGAACGAAAGAAAAAGTGGGATGA
GAAGCATCAGGAAGCCATAGCTGAAGCTGTAAAGTGTCTTGATGAATTTGACAAGAAACA
TGTAAAAGTCGAGGATGCTAATTTGAAACGGGCTCGTGAAGACCTCCAAAACAAAGTTGA
TTTTCTGCGAAAGCAAGCTGATGGCTATGAAGGGGCCTGTTATAGATGCTGTTGTATGGC
ATGATGGAGAGCTATGGAGGGTTGCTCTTGACACAGTCTTGAGGATGATCCTGAGCGGGG
GAAACTTGCTGAATTTGTCCTCCTAACTAATTATAGGTTTGCATGATATGCTAGAGACAA
TGCTATACAACTGAAGTGTTTTAACTTTAGTCTGAGTTAGGGCAGTAGGATGATTTAGTA
ATTTACACTGATGAATAAAGAACTGCAATTTGCCT
>TeaL_655
GTAACCGCTCTTTGGCTTTCATTGCATCATTGAAAACTGCTCAAAGCTTTGGTATACCTC
TCAGATTCATCACTTTCCAGTTTCTCAAACTATAAGAAAATTTAGAAAATGGCGATGATT
CCAAGCATCTTCGGCGGCCGTCGAAGCAATGTCTTCGATCCATTCTCTCTCGACATCTGG
GATCCCTTTGAGGGCTTTCCCTTCAACAACGCCCTCGCCAACATCCCCAACTCCGCCCGC
GAGACCTCCGCCTTTGCCAACACTCGCATTGACTGGAAAGAGACTCCAGAGGCTCACATC
TTCAAAGCCGATCTTCCAGGGCTGAAGAAGGAAGAAGTGAAGGTGGAAGTTGAAGAAGGA
AGAGTTTTGCAGATCAGCGGAGAGAGGAGCAAAGAGCATGAGGAGAAGAACGACAAGTGG
CACCGCGTTGAGCGTAGCAGCGGCAAGTTCCTCCGCCGCTTTAGGTTGCCGGAAAATGCG
AAGGTCGATCAGGTCAAGGCTGCGATGGAGAACGGTGTTCTGACTGTGACTGTGCCCAAA
GAAGAAGTGAAAAAGCCTGAGGTTAAGTCCATTGAGATCTCTGCTTGAATTGCGCTGCTG
AGCTTTGGAGTGTTAGTGTTTGAGTGTTTGAATTATATGATAAATAAATGCTCGTTGTTT
TGTTTGTAGCAAAGAGGAAGTGTTATGCAATGGCTACTTGAGAGCCTGTTTATGTATGGT
GTTGAACCAGTACCTGGTTATTTGCTATGTTTTGTTTGATATAAATTGGAAGAAATATTG
TTCTGATGATTTGA
>TeaL_656
ATTAATTATGACTTGCAAGATTTGTGGTTGTTGCTAGGATCAATTTGACATGGAAGGTGA
ATCCACAAATGTTTGCAAAGCGGTGGCAACAAAGTGTAAACGGAGCTTGAGCACCCATAC
CTACAGACTACGAATAAAATACCTGAACCTTAAAAGTGCTAAGGGAGAAGAGTATGCTAG
AAGCCACCCACCGCCTGAATGTGACCTCGAGAAATGGAAAAACTCGATTGACAATAAGTG
GAATGATACTAATTGGCTGAAGCAATCAAGTGCTAACATTGGCAATAGAAATCAATTGAA
GACGAAGCATAGGTATGGGTCAAAATCTCTCCCAGCTAGGGTACACGAGGCGACAATTGC
AAATGGGGGCCAACTGCCATAGTTGCCATGTGTTTACAAATCTACACACTTTAATGATGT
CACAAAGCAGTGGATTTCTGCAGAGCGCGAAAAGAATTATGATAATATGATAAAGATCCA
AGCTGAACATTGCTCCCAACCTGGTGCGGTTCTAATTACTCTGGAGGAGCTATCTCTGAA
GGTGCTGATGCCAAGGTCGGGACATGTTAAAGGACTTGGGTTGAGGCGTTCCTTCTCTGT
CAGGACTACCAGTGCTTCGACTGACAGTAACTATGTGAGGCATCTAGAGATGGAAATACA
AGAGAAAAATGAGGAAATTCAGTCACAAAAAGAGGAAATTCAGCCACATAAAGAGGAAAT
TACAGCACAAAAACATGAAATTCAAGCACAAAAAGAGGAAATTCAAGCACAAAATAAAGA
GATAGGGAAGATGAATGGGTCGATTGACGAGCATTTTGAGATCACATCAAGCATCATGGA
GTTTCTTAAGAAGCAAGGTTTCAAAGGACAATTTAGAGGAGGAGGTATCCCATGAACTCG
TACATCGCCTTTTTGATTGGTTTTGATGACGTTAGGAAGCATATAGTTGCAAATGAAGAT
CAACTGTTGAATTTTTTTCCCTAAACTGATGCTTAGTTGTAGTTGCAAATCAAGATTGAG
TGT
>TeaL_657
AAACTCCTACACAGGAAACTACTTGAAATATTTATAGCAACACAACCCACCATCAAAATA
CTTCTTACTAATCAAACCAAATTTACCACACAAAAAAAAAATAAAAAAAATAAAAAGGCA
GGATATCCTGATCATTCCAAGATTTTATTCAAACTGGAAGCCTCCAAGAAAAGGAAACGA
AAGAAGAGAGAAAGATCTGGATGACTCTGGTACCCATACTGTGCTGCTACGGAGAGAGTA
TTGGGAAGGAGTCGATCTCAAGCTCGGACACTGCTGCCAAACTTTAAGACACGGTCTCAC
TGGTTCCATAACACATCTTCCATGGCACTATCAACATGATAAAATATTTACAATAGCCCA
ACCAAGAAGGTCCAGGAGACCAAATCAAGGGTTTGGTCTAACACCTAGTTATTTGTTGTT
GCAGCATTTGAGAAGCATTTGACTGTGAATCCAACTGATCTGAACTCGGGGAAGGACTTA
TCAGGTG
>TeaL_658
ATGATATTTCATCCATAAGATAGAGGTTTATAAGATAGAGGTTTATAATACATCTTATAA
GACAACAACGATAAATTTAGTGAGTGTATCTAGAAGTCCCTTAAGCCTCTACATAGGAGT
TAAATTTACAAAATTACCACTGTATATCATTAGGTTTGCCTGGCACACTAGGTTTTGTAT
CTTGGCAATCCATCACACTCTACCTCTGTGAGCAACGCTCCAACCCACTACTGTGATCAC
CCAGACCCCTAATCTCCGTTTCTCCATTTGCTCCATCTCTACCATTTCCATCTTGTAAGT
CAACTTCTACTGCATCATCTTCCACTCCATCAACAGATAGAGCCTCATCACTAAGAGCTG
ATCTATCAGTATCATCTCTTAAACCACTAGAATTTTTTTGTTGCAAGTCTTCAAATGCTT
CGCAGATTTCCTTCACAGCTTGAGCGAAGTGTTTAACTGT
>TeaL_659
TTACTAAATCCGTCAACAAAAGAGACCTTCATGGATATCAGTTCACATAACATTTATATC
TCTAGATCTCTGTTCCAAATTGATTCTACAAAACATAATAATTTAAGATTGCATTATGAA
TACATATGGCTTGCAATCACTAAACCTCAATCATTACTAAGCGTGTTAAATCCCAAGATG
TTGGAGAGATTCTGGGCCAACAAGGAATACACGCTTTGGGCTTTGGTATCGAAAAACAAC
TACTCCTTTGTAGGCTGTTCTTGGCACGTCATGCTTCCATTCTTCAAAAATGCCAAATTG
GTGTGCAATGTGTTCAAAATCTGTCTTGTCTTTGTACTGAATGCGCACATCACAATCTAT
ATTACATTCCTTCAGAACATCATCAGTTCCACAGACAGGTCTTGCATTTTTAACCATGTC
AG
>TeaL_660
AGGAACTTCACAACCTAGTCAGAGTTCTGTACTTAAGAGGAATAGCAGAGGCGAGGAAAT
AAGACAATATGGAAGCATCAAACAATGGACGTCATTTCTCGATTTGAACATTTTTTATGG
AGGTCTTTATAAAATGGCGTCATGAGTAATACTTTTGAGTACTATTGTAATGTGACAAGT
TTATATATACCTTTTAGATTATGGCGTGGCCTATTAGTTTGCTAGAAATATTGGATCTAT
TTTGCATTACAAGCTTATGTAATGAACCTTTTAATTAAGGTGTTTTGGATATTTTGGGAT
TATAAAAATGCAGA
>TeaL_661
TGAAAACTTGGAGAATGTTTATGGCAATGTTCCTGATATTGACTCGTTATGGATATATGG
GAACAGCTTTGAGTCATTCCTTGTTGCTGTTGTTAACCCAAATAAGCAAGCACTCGAACG
TTGGGCTGAAGCAAATGGTGTGCCTGGGGATTTTGATTCCCTCTGTGAAATTCCCAAGGC
AAAAGAATACATACTTGGCGAGCTTACAAGGGTTGCAAAAGAAAAGCAGTTGAAAGGTTT
TGAATTTATAAGAGCTGTTCACCTTGACCCCGTGCCATTCGACATGGATCGTGACCTTAT
CACCCCAACATTCAAGAAGAAGAGACCTCAGTTGCTCAAATACTATCAGAGCATCATTGA
CAACATGTACAAGAGTGCAAAGTAAGCCCGTTTCTCCGAGTTTAACAGCCCTAAAGATGA
TTCCCTTCTGTGATGCCGCTGCATGTTATAATCCCCGTTTATTTGTTTTAATATTCGATT
GTACATAATATATATATGGTTACCCAATGACTGAAGTTACAACTTATGTAATGTGGGTTC
ATGATAAGGCCAGTGTGGAAGTGCATCAAACACCAGCAGTCATACTGGTTATTTCATCAT
TGATCAGAGCAAGATCAAAGATGATTGTTAGGATCTTTTGTGCACGTTAACGAAGACATT
GTTATATCTGGAGGTTATATTAATGGTCACTATTTCACTATCCAGAA
>TeaL_662
GTATCTTTCAACAGCCCTGTAGTAGCTTCTCAAAGATGTCGAACTTAGACAAGTCCCTTG
ACGATTTGATAAAGATGAACAAGAAATCTGGAGCAGCAGCAGGAGCTGGAGGTGGAGGAT
CTAACCCTAGAGGCGGCAGAGCTCGTAACTCAGGCCCTGGTCCCTCTCGTCGACTCCCCA
ATCGTACCTCAAATCGTTCCACTCCATACTCATTCGGAAAGGTTCAAGCGCCGGAGACGA
ATTGGCAGCATGACATGTTCGCAGACCACGCGGCGGCGGTGGCGTACTCAGCGCAGGTTG
GTCGAGTGTCCGCAATCGAGACCGGCACGAAACTCCTCATCTCTAACTTGGATTATGGAG
TCTCTATTGAAGACATCAAGGAGCTCTTCTCAGAGGTTGGGGACCTAAAGCGATATTCAA
TTCATTATGATAGAAGTGGAAGATCAAAGGGAACGGCAGAAGTAGTCTTCTCACGACGGA
AAGATGCCGAGGCAGCTGTCAAAAGATACAACAATGTTCAATTGGATGGAAAGCCTATGA
GGATTGAAATAATAGGCACCAACTCAGAGGTTGCTGTTTCAGCTCGTGTCAATGTAGTTG
GAGGTGTAAATGGGAGGCGGACTGTTGTTATGCCCGCAGGTCGTGGCAGAGGCTCTGCTG
CAGTTAATCGTCAATCTGGTCAGAGGAGCCGAGGTGGTTTGTGGAATGGCCGTGGACGTG
CTCGTGGGCGAGGCCGTGGTGGTCGAGGGATGAAGAAAGGCATGGATAAATCAGTTGATG
ATCTTGACAAGGAACTGGATAACTACCATGCTGAATCTATGCAAACATGAAGAACTGTCC
CAGCTCTGCAGAGACACTCCTAAATGGTGGCTATAAGTTGTAATGTTAGCTGTACAAAAA
TTTAAGATGGTGACAACTTAAGTTGTTTCATTTGCTTCTTTTGATTTTTCTTTTTTTTTT
GGTTGGATCGATG
>TeaL_663
CAGAATAAGGAAACAAATCATATCCTACATAAGCATTTGAATTTCTGTAACTACATTCCA
ATCCACACAACAACAAATTTTATTTAAGCACCACACAATACAACAATGCCCAAGAGAGGG
ATATATAGAGAGTCTAGAATCGATACACACCTGTATACACTTTAAGCAAAGCAACTTAAC
TTCGAATATCCAGCAAAGTGACACTGAATTCGAATGGATTTTTCCTAGCTAAAGGAATCC
TGCTTTCTTGGCGTCTTCACGCCAAATGATGCGACACCCACTAATTGATTGTCGTCAACA
AGGGAGTTTACTCTCGTGGTGATGCATTCTTCTTGAACAAGGCAAAGGCATCACAGTATA
TGGCCACCAGGTTTGAAAACACAGCAAGGCCAATCATGAAAACACATAAGATCTTGTCCT
TCTTTGTTGCTATGCCATGATGATCCTTGAGAGTAATGGCAGCAGGAAAGATGAAGCCAA
TGCAAACCGCAGCAGTTGCTCCAGTGAATTGGAAAGCATCCCAAATGCTGGGAATGAAAT
TTGCACCCAAGAAGATGGTACCAATGAGCCCAAAGCTGATTGATGCAAACCTCAAGTTGT
CCAGTGTCAAAGGGCTTGCAGAGGGAAAGAGGAGACCATCTAGGTTTAGCCGTAATGGAT
AAAAAACAATGGGAAAGACGAGCATGAGATGGACAGCATAGCTAATACGAACTACATCAT
TAAGGACAGAGCCATATGGAATGCCAAGGTCAGCATCAAAGTTGGCGAGCACGTCGTCAA
GAGTTGCATCACCAAATAGGAGGAACCCAAATAAGCTTGTCAATATGTACACAGTTGAGC
AAAGAGCAAGTGAGGATCTCACAACCGCTTTTATCTGGGTATTGTCCTCAAGTTCATTGT
CTATTGAGTGAACATTGTAGTGGCAGATGAATGCAGTGACGAAAACCGGGACTACAGTGA
AGAGATTAATGAATGATGTCAAACCAGTAACATCAGGAAGCAACCTGGGCATCGAAATGC
TTCCATTTGTCAACTTAAAAATGGTGATTCCCACTGTAATAACAAGGAACACGAGAGCCA
GCACAACTGATAAGGTAGACGTGAAACTCAATGAATCTATACGCTTTAAGCATGCCAATG
GAGCAAACACAGCAAGGGTTGTGACTAGAAGAACAATGGTACGCCCATTCCACCAGGATG
GCCCAAACCACCCTTCAAACACACCGGCATGGTGAATTCCACTTGAAGTTGTTCCAGAAA
GCACATCACCTATAATAATCATGTACACTATAAGCATTCCAACGTTGTTGACTAAAACAC
ATACTTGCAGAGCAATCCTACCACACTTTCCAAAGG
>TeaL_664
AAATTGAATATTATAATATCTACATAAAAAAAGCTAAATCTTAAACTCCGGCGAAATGAG
TAAACTCCAGATCGGATCTAAATCAACAACGTCGCGGCAAAAAAAACTACCGCAACGGAT
CCGGCGACAGTGACTCTGTTCAAAGCGGCGGTGCTAGAAGGAGTAGACGAAGGAGACTGG
CCGGGAGCTGAGATCGTGGATGGAGGAACAGCGCTGCCGGAAGGAGCGGAGGCGGGAGCG
ATGCGAGGAGCAACTGGAGCAGAGGTCGGTGGTGCGGTGGTAGGGGCGGAAGTAGGAGCG
GTGGTCGGTGGCTTCATGGAGGGAGACGGAGTTGGAGAAGGAGTCGCCACCGCCTTCGGA
GGCGATGCTACTGGAGACTTCGCCGGTGATGCACCCGGAGCCTGAGCGAATACAGCTCCG
ACTACCATAGCGAACATCAACACCAACACTGCGCTAGAGTATGCCATTCTTGTTGTTTCC
ACTCTCTCTTCCAAAGAACTAGCAAATATAAAGCGAGAAAAGGTTAAGAGTATA
>TeaL_665
GCACCATCCCGATATATATATATATATATAAACTGATCTGTAATTATAGACAATCCCAAA
TGCCACCATGCCGAAGTCACAATGAGAATGTCTTTGTATACACATCGAATGCCTGGCAAG
CTGTTAACTGTGGCTCCTGTCTCAAGCCACCACCACTGACACTGCCTCCTGTCAAAAGCA
TGCTGAGAAGGGATGTTGCCACACCACCTCCAACGTCATTCCCCACACTTCGGATAGCAG
TACGCATAGAATTCAGTACGCTTCCATATGTTGTCGCATGCCCACGCTCAATGGCTTGAA
TGAAACAGAAAGTCATCGCACCTGTTGAAGTGATTTTAGAAAGAGCAGCTGTATCAGCAG
AGGTT
>TeaL_666
GCCTCTTCCATGATGGAAATCACCTTGGCAATGGAAAGAGTTTTGTCAGAAAGGTTGCAG
TGCAAAAACACTATTCCTGAGAGGCTCTGAATGGCCACTGCAACTAATGAACTGTTAGGA
ATGGCACAGAGATTGGTAATGGCAGTGCAGCATTCCTCTTCTTTTCCATTAGACTCTAGA
AATGCTGCCTTCACGAAGCAAGAGTTAGCCAAAACAGAGGTAACAAACAATGAAACAAGT
GGGCCTTCATCAAAAGCTAACCAGTGACCTTGTGGGAAAATAATAATTCAAAAAG
>TeaL_667
AGATGATACCCGAAGTTTCAAGATATTGCTTCGCTACTAAGCTCTACAATCTCTCTCTCT
CAAAGTTTTTTTATATATGTAGAACCATCCCCTGGGTTCAACTTCATTCACTTCATTGCA
TTTCTAGATCCCTTCTCTATACAAAGACATGCCTCCAGGTTGGGGACCGCCACCGGGAGG
GCCTGGCTGCTGTGATTTTCTGTTTGGTGGTTTATGCCGAGCCATATCTTCTTGCTTTTA
CATATTGTGCTGCTGCTGCATCTTTGAGAGCTGCTGTGGACCATTGTTTGGTGGGCCTCC
TGGACCTCCTGGACCTCCTGGCCCATTCGGTCCCCCCCCTCCATTTTGATTTAATCTGAG
ATATGCTGCTCATGTGGATGATGCCTTTTATGTGATTAGTTCATAATATAATATAATGTA
TAATAAAATAAAGGACAAATTACAAATACCTCCCTCGAGGTGTAGCTAAATTATAAATAC
CCTCGAGGTTTTGGAAATTACATCCCGCCCCCTGAGATTTGTATTTTCATAACAATTTGC
CCCCTGAAGTTTATATTTCATAATAAATTACCCCATAATTTGTTATGCAAATGTAACATT
CAGGGGGAATTTATAATTTCTCAAACCTCAATGGGGTATCTGTAATTTAGCTAAACCTCG
AGGGGGTATATGTAATTTGCCCTAAAATAAAATAAGAACATAGATTTGTGATTTGGTGTT
AATTGTGTGTGGCAAATTCTACATATTTCTTCCAGTTTTGTATGAATTTTGTAATGCTAG
TTTTCAGCTACTTTTGTCTTAATTGGGTTGGCATTATCTAGTCGAATTTGGATATTCTAA
TGTAATTTTTTGTATAATTAAAATTTAATTCTATAAAAATTAGGGTGCTAGGGTG
>TeaL_668
GAGGGGCTCCTCCGAGGACTAGGGGTACGACGAGCAGGGGAGGCACTTTCATAAGAACGG
CTCCGACTACGCCTCTCATCATCATATCTACCTCTCCCACGGCGTTTGTCATAATCAGGA
CTTGCACTGCGGCTCCTGCTTCGATGACGATAATCTCTTTCCCTTCCCCGGTGCCGATCA
CGATCATATCTATCCCTGCTTCTGCTGCGACTTCTCCTCCTATAATCCTTGTCCCTGTAT
TCATCCCTGTATCTTGGTCGAGGACTCCGGCTTCTTGAGCTGCCTTTTGACCTTGATGCT
GATTCTACTATCCTCCCTTTCTGAATTTTCTCAGCATTGGGCCCATACTTAGCAAACTGA
ACCATTATCTCTCTGCCATCAACAACTCGTCCATCGAGCTTGTCGACCGCCTTCTGGGCT
TCATCAGCATACTTGTACCAAACAAACGCAAATCCTCGTGAATCACTAGTCCTTCGGTCT
CTAGGGATGAAGACATCAACGACCTTGCCGTATTTCTCGAAGAGTGGGAATAAATCGCCT
GCACTAGTTCAAGATGTTAAGGTAGTACACCAGACTCCGGCATATCATCCATATCACTGC
CTTCCCTCTTCCTCCTCCTCCTCCGACGCGGCTGATGCTCTTGCACTCCGGAGCCCTTTC
TATTCACACAGCAGCCTCGTTTGCCGCCGCTCGCCCTCGTCTGCCACTCTCTATCGTCTT
CAGCCGCTCGCCGTCGATCGAGAAAGAGGGGTAAGAAGAGATTACGGATTTTTGGTTTTG
GGCGGGGGGGTTAGAGATTGGGGATTTTTTGTTTGGGTTGAGGGGG
>TeaL_669
GTTTTGGTTGACACTCACACAAACACATCTCCTCTCTCTCTCTCTACTTTTCTTACACAT
CCGTCGACTTTTGCTCCCTCACCGCTAGCCTCACACACACATGGCCGTCAGCTGCTGCTC
CCTCACACACAACCATCGCCTCTCTCCCTCTCCCTCACCGCTCGCTCGCTCGCTCCTCTC
TCACCGCCGATTCAAAGGTTGAAGGATCTTCAAGCTTTCACAATTGTTCGTGTTATCTTC
CAACTTGCTAAAGATAGTCCTTGCATATCTACTATTGTTGTTGCTCTACTTTCTGAGATC
ATGTCG
>TeaL_670
AAAGCTTATTTGTAATTTCAACATATAAATATTCATCATTGAATGGTGCCATATGTATTC
TGTGTGAGGCCGAGACGCTACGGTTGTTTGCTTATATGAGTGCATCAATATCAACTTGTA
TCTGATTTTGAGGTTAGGTAATTTGTTATAAGCCACTGTCAGCAATCGAAGTAGAAGAGC
CAAAGCTATTCTTATTTGTAATTTCAACATATAAATATTCATCATTGAATGGTGCCATAT
GTATTCTGTGTGAGGCCGAGACGCTACGGTTGTTTGCTTATATGAGTGCATCAATATCAA
CTTGTATCTGATTTTGAGGTTAGGTAATTTGTTATAAGCCACTGTCAGCAATCGAAGTAG
AAGAGCCAAAGCTATT
>TeaL_671
CGGGGAACCACAAACAGAACCATTCATTAAAAACAAATCACTGTAATAAGCAAAATCTTT
TATATTTCTAGAAATATTGGTGCTCGAAACATTTTTAAAAAAAATCCTAAAAACAATCTC
TCAAACAACTAAGAGGGGCAAGGTACAGAAAACTAAAACTCAAGCCAAATCAATTAGTGA
TCCATTTCTAGTCACTCAATGAGATTTGATATACTCCTGAACAATATGGAGACCTTCAGT
TTCTTCCCCATAATCCTTCACAACAACACAAGAGCAACCTACAACCTTCCTTGCCTTTCC
CTCTGAATCAATCTTGCACAAACCAGCCCACTCGCCAAGAGTCTTAGCACTTGGAACTGT
TATCAAGCTCACATTGTGGTCAGCACAAAGTGCTTTGACAAGTTTAACATAATCTGGCTG
GTTGCAGTCCTCAGCTACCACACAAAGTTGGGCAGCATGCTTTTCAATCACCTTGGCACC
TTCATGGAGCCCTCGTGAAAGCCCTCCATGAGCCAGTGATTTCCTCAGCACAAGCTGCAA
GGCTGTCATGATGTCCATGGGCTCGCCTAGAGCTGGAGCAGGTGTTGGAGCAGGTATCTC
TGCAACAACACCACCATCTTCTCCTGACATTTTTCTGATGATGTTAAGGTCAAAGTTCTC
CTTCCTGCTTTTGCTTGATGACGTGAAGAAGAAAACTGCGCTACTTTCGTAGTCACTGCT
TGCGAATGAGG
>TeaL_672
TGCTTGATATTTTTGAGTTCAAACCATTCCAAATATATCAAGCAAATCAATTAAAATGTT
TATACGTTCCCTACCACAAATGCCACGGCGAGAGTTAAAACAGAATAAATTACAAAACCA
AGAAGTTAAAAGAATGATTACCACTCTAATAATTGCTAAAAATGCTGATGGCCAATAATT
GAATCAGCCCGTATGCTAAAAATACAGTACCACTTATCTGATTAACAAGGCAAATTAAGT
CTGATGATAAGAATCCCAGATTTTCTCGTCACCTCAGGCAGGCAAACGAGGAAGCTTGCA
GTGAAACAATTACGCAAATGATGAAGCTAGTAATGAACTGAGCAGCAAAGCAACATTGTG
ATAAAAAGATTTAAGCTCCGAAGACATGATCCAGAACAGTTGCTCCCATGCATGACATAA
CAAGACAGGACAAAAACAATATCCAGTGCACCAGTGCGTAGAACCAAGTCACACATAGGG
CCCCCACAAAGGTAGAGAATGGTGTGGCATTAACACAGCACATTTCCATGACCACATTGA
TGATAACAAGCACGCACGGATCAACAGAAGATATATTCGGAATGTACCATTAGAAGACCG
TTGAATCTCTTAAAGCCCCCCACAGCATCTCTTCATTCCACCCGTTCCACACTTCCAGCA
GCTTTGAACCCCCGCTCCAATGATGGTACAAATCATCTGATTTGCAAACAAGAACCAGAT
CACAGCTTCATTTCACTTGCAGCAGCAGCAGCTTGTGAACCCTTTCTAGCTTTTCATTAT
AAACATCTGATTTGCTGACGTCAACCAGATCAACCGAAGCTTTGAATAACCCAAAAAAGG
TGATGGTAGCAAAGCTCCCATTGCATCGATCACTGAAGTCTCGAGATAACAAAATATAAA
AACAGGAACACAAACACCACACCACCTTTCCTGGCACAATGTCGACTCTTGAAAATAAAA
AACAAACTACCATTCTCTTACAGGTTTTGCTTCAAATACAAAAAGATGCAAGTACTCTTT
TCAGTTCCAACGTAATAAAAAAAGAGTACATATATTAACACAGATCACTTGGTAATTGCA
CGCTACACAACCAACCACTTGATTCTCTTTGAAATTCAAGAGAAACAAAATATATATAGA
GGTGCATAACAAAATCCACAGATGAGATGCAAATTAACATTAAATGTTCAGCTCTAAATT
GTTTGATTATGCAGGGAGATACCATATTTGTTGATTCAAAAGAGCACCAAATGAATATTC
GATATATAAATGCATTGCCAGTTTTTATCATGTATGAAGTGAACATCGAATAAGTTCTGC
CAACCCACCACTCTAGTAATTATAATGTCACATCATCCCAAGTAACATTCAATTTTTTCT
TACCACCATAGTTAATACATACATAAATACGATCTGTTTAGTTAAAAATACAATCTGTTT
AGTTAAAAAATTAAATTACAACTATTTATTATTAATGAAAGATTCATGGTAATTAAAAGA
ACCATCCCTTCATTAAACAAACCACACCCAACCACACCCAAAATAGACCGCAATCAAAGA
GCACAATGATTAAAATAACTTAATGATTGTGCAAAATGATTTGGGACCTATTCATCATCA
AGAGGTGAAGTGAAATGGATGCAAAAGCAATTATTTTAATGGAACTGTAAAAATTGGATA
AAAGAGTGGCTTACAAACTATGCTCCATTGAAACTGCTATTATTTTTTCAATTAATTCAA
AAATTCAAAAACTATGCTCCACTAGTGCACTTCATTAACCAGGGGCTATAATTATAAAAC
AAAAAAGGTTCATAGGAGTTTCAAATAAAAGATTTGTTTGGCATGTTTGAAAAAAATCAA
GTTCAAAAAAATCACTATGCTATTCGAGTCGCATATTTTATTTAAGTCATATCCCTTAAC
CAAAAAAATATATGAAAAAATTAATTTTCCATACACATCTTTCAACGCAGCAATGATGTA
TTGCTGGAGCTGTGCAGATTGTGTTCAGATTAATTGCACAATTTTGGTACAATTTTTACA
CACGGTTGTTTGGTCCGTATTCATGTTTGTACGGTTCAATGTGTAAAACTGGTCGAATAC
TATATTTTAGTAAAAAAATCAAATTAATCAAATATCGATAACTACATAATCAAATCAATT
TTGTATAAAAAATTAATGGTGTTATAATTAACTATTAAAAAAAAATAAATCTGATCATAT
AACTATCAATATCCGATTATCGTG
>TeaL_673
GCTAGCTATACTAATAAGCTTTCTTTCTCTTTCATATCATAGTTTTCTGTTCTGCAGCTT
TCCATGGAGTTCCACTTCCTACCCATTCTTGCATTTCTTTCTTTGACATTGGTGGCAAGT
CATGCAACTCTATCTCCTGAAGCGTACTGGAACTCGGTTCTGCCAAACTCTCCTATGCCT
ACGGCTGTCAAGGATCTTTTACACCCTGAATGGATGGAAGATAAGAGCACCGCAGTCGGG
GTAGGAAAGGGCGGCGTAGGCGTCGATGCAGGGCAAGGAAAGCCCGGTGGCACTAGTGTT
GGTGTCGGGAAAGGAGGTGTCGCTGTGAACACCGGAAAAAAAGGAAAGCCCGTCTATGTC
GGAGTATCAAAGGGACCGAGTCCATTCCTTTACAAATACGCTGCCACTGCGGATCAACTC
CATGATAATCCCAACATCGCTCTTTTCTTCTTGGAAAATGACTTGAAAAAATACACAAAA
ATGACATTGCACTTCACTAAAACCACCACACCGACTACTTTCTTGCCTCGCCAGGTTGCT
GAGAAAATACCCTTTTCATCCAAGAAAATTCCACAAATTCTTGACTACTTCTCGGTGAAA
CCCAACTCCATGGAAGCCAAGACAATCAAGCAAACAATCAAAGAATGCGAAGAGCCTGGA
ATCAAAGGAGAAGAGAAATATTGCGCGACTTCACTAGAGTCGATGGTCGATTTCTGCAGT
ACCAGGCTTGGGAAAAGTATCCAAGCAATCTCCACAGAAGTCAAAAAAGAAACCCCTTTG
CAAACATACACTATCGAAGGAGTGAAGAAGATGGCAAGCGATGCAGCCGTAGTGTGCCAT
AAGCAAAACTACGCGTACACGGTGTTTTATTGCCACAAGACACAGACCACAAAGGCATAC
TCGGTTTCAATGATACGCCTCGATGGAACGAAGGCAGAAGCAGTTGCAGTGTGCCATACC
GACACATCGGGTTGGAATCCGAAACACTTGGCCTTTCAAGTGCTCAAGGTCAAGCCAGGG
ACTGTTCCAATTTGCCATTTCCTTCCTGAGGATCATATAGTTTGGGTTCATAACTGAGAT
TGATCTTTGCAAAAAAGAGTCATCACTACTTGTTTAATTAGTTTTTTATATGTTCGTTTA
GCTTGGTTTGGCATGTCATCATAATCTGAAAAACTCTACTTATGTTGTCTTTACATATAT
GTGTGTACTATAACAACTCTCCCACCCACATATGCATATGCATATGAGCTCGACATAGAG
GTGGCTTGTTTTTCAATAATAATAGATATGTTGTCCCTGGTGTTTAGCACTACTTAAAAC
TACTCCAAAATGTTATACAATACCAGAAAAATGCTATGCGTTCAAAATTTGTATCTTGAT
AATTATTCTGAAATCGAGATTTATATAGCATATTTAAAGTTGGTATTATATGAGTTATAT
ATGTGACAATAAATGTAGCCCAG
>TeaL_674
TTTGGCACCACAGTGTCATATTTCCCATCTAAGCTCTCTAAATCTTTCACTTCAAATTTT
GGCATCACAGGTGCTGGTGAGAGCTCGTCTTTGCTAGTTAAAAGCTCTTCTCTTGCCTGC
TTCTCAGCTTCAGCAACCATGGCAGCAGATATATCACTCGCCGACACAATCGCTCCCTGT
TTCGCCAACGGAATCGATAAACACCCCGTTCCACACCCCGCATCACACACAGTAACACCT
TCAAGGCTTCCTTCGTCGATCAACATCTGGATCACATTCTCTACAGTCTTCGAATGTCCA
ATTCGTATATCTAACTGAACTCTATTCACATCCTCAGTCTCTCCATAGATCTTCTTCCAC
CTCTGAAACCCCGTGTTGTTGAAGTACTCCCTTACCACCTCCTTGTCTCCGCCGCCCACC
TCCTCCGCCTGGATCTGGCGACGTTTCTCGGGGTCCGTGAGGGAAATCACGGCAGCGAGG
GCGGCGACTGAGCTTCCGCCGATGACGGCGAGAGTTGTTCCGTCGACGGCGGCGGTGGAG
AGGGGTGGAATGGCCGATACGGTAAGGGATTTACAGTTCGATTTGTTGAGTTTTGGAGAG
AATTTAGGGTTTGGGTTGGTGTGGAGATAGAGAGGTGAAGATAAGGCAGACGAGTACGCC
ATGTTTTCCTGACCCCGACCGGCGAGGAATGAG
>TeaL_675
AATCGGACCAAATCCAAGCTTGAAAAATTCAATTTCCTTGCTTTCCTCACAAAACCCATT
TCGTTTTGCTTCAGAATTCTTCAATTTCTTTGCTTAATTTCCCATCCAAACCAGAGTGTT
TTGGTCTAGATCATAGTAGTAACACTTCAACAAGGCTTGTGCTCTGTAGTTTGAGATCGG
ATCATTCTATGGCAACCTCATCCCAGAAGCCCCAATCTGTTCACGAGTTCACCGTCAAGG
ATGCTAAAGGGAACGATGTGGATCTTAGCATCTACAAAGGGAAGGTCCTGTTGATTGTGA
ACGTTGCATCACAATGTGGCTTGACCAATTCAAATTACAAGGAGTTGAGCCAGTTGTATG
AGAAGTACAAAGATCAAGGGCTCGAGATTTTGGCATTCCCATGCAATCAGTTTGGTGAGC
AGGAGCCAGGGAATAATGACCAGATTTTGGAGTTTGCTTGCACTCGCTTTAAGGCTGAAT
TCCCCATATTTGATAAGGTTGATGTGAATGGTGATAATGCTGCTCCACTATACAAGTTCC
TGAAGTCAAGCAAAGGTGGACTTCTTGGGGACAGCATTAAGTGGAATTTCTCTAAATTCT
TGGTTGATAAAGAAGGAAATGTTGTCGATCGCTATGCTCCCACGACTTCTCCTCTTAGTA
TCGAGAAGGATATCAAGAAACTTCTGGGAAGCGCTTAAGTTCTGAGTTATGATTGCTTTT
TCCAGTTTTTGGTAAATAATGGCACTTTTATAGTAAGACTTGATGAATCATTGTCAACAG
TGCCTCCTTTGTTTGAACCTTCATATTATGTAAACGTCACACCTTGGATTTTATAATTAT
GCTAGCTGTTTTCTAATGAATGTTCTATTTCTTCCCAAAG
>TeaL_676
TTTGGCATATAATTACCCGATTCTCTTTGTGCAGTATGGATGCGATGGTTATCAGTGAAG
CTAATGAAGACATGTCACTTGGTTCATGGTTTATTGGTCTTGAAGTAGAGCACATTGGTG
ACCGCAATATGTGCTGCGGGACTCCACCAGAGAAAAACTCGCATTTGACCATTCCTGGTT
TCTCAAGTGAAGAGAGGAAAAACCAACAGAACCATTCATCAACTGATCTCCACAAGAAGC
GTCTTGATATGATACACTCAGTGACGGAGCCCTCACAATCGGAAACAAATGTGAACAATG
GTAAGGAGGTAGCTAGACAGGGGCTCATCAACCCAGTTGGCACCAACCACCTGATAAGAC
CTTCCCCGAGTTCAGATCAGTTG
>TeaL_677
AGGTAAGGCAGCCAATGGTGGTCCACGGTGGTTCACAGCGGTCGACGACGGTGGAGCAAC
AGTGGTTCTCCGTCTGTGTGTGTGATGGCCGAGAAGAGGACTGGTGTGAGTTGCTTGCTG
CTATGGCTTCGATGGGTGGTGGGGACCGTCGGATCATGAATCACAGCTGATCTTAAGGTG
ATGAATGTATAGCAACATAGCGGGCCTTGTTAGTGAAACAATTCAAGGTATGTGTAAG
>TeaL_678
ATCAAGAATTGATTCCGAGCCACAGTGATGTTAGTTATACGAGCACCAATCGATTGATTC
AGAGCTTGGCGTTTGATTCTAATTCCGAGCTTGGAATTTGATTATGATTCTGAGCCCCTT
CCACAGATTTGATTTCTTTGGGAGAAGACATGTCTGAATTCTGAACTTTGGTATGCATGT
GCTGGTCCTCTTGTTTCCCTACCTGCTGTTGGAAGCCGCGTGGTGTATTTCTCTCAGGGC
CATAGTGACCAGGTTACTGCATCAACCAACAAAGAAGTGGATGCCCATATACCTAACCAC
CCAAGCTTATCTCCACAACTCATTTGTCAGCTTCACAATGTGACCATGCATGCGGATGTA
GAGACAGATGAGGG
>TeaL_679
AGCCCCAATTTCTTCTCCTCGTCCATACGTCATGTGCCAGCTCAACATGCGCTCTGCGAC
CTTCTGCTTCTCATTTTGATTTTGTGAATTGTAATGAATATCATTTGCACCAACATCAGC
ATCACCGTCCTCCTCTGCATCACCACCAATAGCTGGGCTTCCTTTATGTCTCTTGTATCG
GGTTTTGCATTGAGGGCAGGACTGATTTCCATCCTTCCTCTCATACTCATAGCAAGGTCT
GCAAACAGGGAATGCACATTCATTGCAGGCAACAAATGGCTCTCCATCCACTGTAATTTC
AATCTCATCTCCACAAATTTGGCAAATCTGCCCACTTAATTCCTTCACAGATGTTACTCG
TCCAATCTCATCAGCATTGATGACGACGAACTCATTCCTGTTGTGTGAACCAGCAACGAG
TCGTCCTTTGGTATCCATTAGACCTCTCCAAAACACACACTCAACACACACACATAGACA
CCCAAACCCTTCAACGAGAGAGAGAGAGACAGCTTTTTTTCTCTTGTTTAGCCAACTCTC
TTAAACACCCATCACAAGAA
>TeaL_680
GGGGAGAGATCGAGAGGTGAGACGAAACTAGGGCAAACGCAAACCGAAGATGATTATACC
AGTTCGTTGCTTCACTTGCGGCAAGGTTATTGGAAACAAATGGGACACATATCTTGATCT
TCTCCAGGCTGATTACACTGAGGGAGATGCCCTTGATGCATTGGGGTTGGTTCGTTACTG
CTGCAGGCGAATGCTCATGACACATGTGGACCTCATTGAGAAGCTTCTGAACTACAATAC
TCTGGAGAAGTCTGAAGGCAGTTGAGGAGGCTTGTTGCCATACACATAACAGCATATCTG
TGTTTGTATGGTTGGTACTCGTAAATTTTTTTTGTCATGGTATTCATGTATGGAGTAGGA
TGAAGCAAATGGTGTTGGAAAAGACACTTGAATAATGTACAATTTAGTTAGACTCTTTCA
TCATTCCTTTTTTGTGCTATGGCTTGGTTGCTTTTGTACAGGGCAACATTCCACGAGTTC
TGAA
>TeaL_681
GAGAGAGAGAGAGAGAGAAGATGTGCTTCAGTGCCCTGATCTTTTAAAAGAAAACCCAAT
TGATGATTTGGGTATACTTTCTCTTCTAGAAGATTCTTCACTGCTCGAAGAACTCGAAAC
TCCCGGCGGCGGAGCCATTAGAGCCAGAGGAACCACCTGATTTTCACCATCATCTTCATC
TTCATCACTGCTATCATCACCATCTTCATCTTCATCTTCATCATCATTTTCAATTCCATC
ATGATCATTGTTTTCATCATCGTCATCATCATCATCAGTATCAGTGCTGTCATGATTATC
ATCCTCTTCTTTATATTCATCATCGCTGTACTCTTCCACATTGTTGTTGTCCTTAGATTG
AGGGTTTGGGACTCCATCATGAGTGAGTTGCAAGTCAACACCCTTATCATGCAAGGGTGA
CTTCACTTCTACATCTGCAAAGGGGGATTTATCGGCAGAAACTAGGTCTCCATCAGCTGG
CTCTTCTTGCTTTGTTTGAGAACGACGGGTTTGAATGAGATAGTGTGCCACAGACTTGAA
GCCACGTTTTGAAACCTTTGTATAAATAGCAGCAGTAGGTTCCCATCCTTTAGCACGTCG
ACAACGACTACAATTGCAAATTCCTCGACATACA
>TeaL_682
TTTAGATGTAGCCAAAATCGTTCCAAATATACATATTAAAATATTCCTCACAGAGCAAAA
TATGGATGTACCCAAGCTACTGAACCCCAAATTATCATTACTCAATTACAGAAGGATAAG
TATTCACCCAAAAAAAAGAGGGATAAGTAAAATGAATAAGAAAAACTATTGGGTCTTAAA
TGAAAGATCCTTTAATTGCTGAGGATCCACCTCAGAGGGTGCACGAGTAAGGGCGCACTG
GGCTGTTGTTGTCTTGGGGAAGGCAATGACATCCCTGATGGAATTTGCACCAGCCAACAT
CATCACCAATCTATCCAGCCTGAAAGCAATTCCTCCATGTGGAGGAGCACCCATGTCTAA
AGCCTCCAAAAGGTTTTGGAA
>TeaL_683
GGAAGCTTTGGATACCCAACATTTGCATTACTTAAAATAATAATACGAATTCAGCCAAGG
AATACTTACACTTGCTATAATGCACCAAACAGAAACAGATAAAAACAAGGCAAACAACAG
TAATGATATGAACCTAACTATAAATATTCAGAAACAAATAAAAGTAGATAACAACCATAA
CAACAATAAGAAATGCAAAACAGTATTTGCAGATCAAACTGAAAGCTATTAGTACAAACT
ACTTACAATATGAAAAAGCAACAGGGTGTCCAAACATCTTCACCAAAATCTTCAGTCACT
GGAAGTACAAAAGTTATATATAGCATCCTTCGTACAACGTGCCCATGTTATATCTTTCAA
GAACGCATCATTTGTTTAGATATTCACACTTTAGCTAATGACCGTTGAATCCCACTCTTC
AAACTAATTTCAGAGACATGCATAGGTAATGGTGACCATGCCACCGAATCCCTGACACCA
ACCCATCTCCTATGCATGACGAATGATGCAATTACCAATAAACACACGGCCGCAATCAAA
GGAACCACAGCACCAGCATTTCTTCTCGGCCAACTCTTCAAAATTGACTCCACGCAGACC
AATCCATCAAGACTACCCATTGAGTTATTCATTTTCATGATCTCAACACCATTGAGAATA
GCATCAATGGCGTGTGGCATGCTCATCTTCGAAGGTCCTACACTTACAGTCAAAACCCCC
GAGCTCTCCATATCAACTACGAAATCAGCGTAGAAAGGAGAAGCCAACGCCCAATTTGTC
ATGGCTGAAAGGTCCAAATTTTCATATGCTGAATTCCCATTTACATACACATTAAATATA
AGCAAACCGAGCGAAACGCTAGCAATATCACAGAAATGCATCCGAACTAGGTACTTATAG
CCACCAACCACAGGAAATTCCCATGAAATATTCAAATGGGGAATCACATCATTCGAACTA
CTAATCACTCTAGCAGAATTGTACACATTATCCGGACCAACTTCTCGGCTTGCCCCTCCC
ATTTGATACCTAATTCGACCACTAAAGTAAATGCTCTTTGACCCATCA
>TeaL_684
ATGAAACAACAATAATATGTTCGATCATCATATTAGTAAAACATACAAGGTTATGGAAGC
AAAAATAAGTGCCAATCTTTTATATTTAACACAATAACACACAATACATGCATAAAACAC
AATACCAACTCTTCCTCCAAATGCATATTATCATCTCCATTCTAATGAAGGAGATACGGA
AGCTCAAGCACCAACTAATTTATTCTCATCACGAAAAAGAAAAAAAAGGAACACCAGCTA
CTTGTATCATCAATCGCCACGGCAGCCTTCCCTAATCCTCATCATCATCATCATCATCAT
CTCTCTCTCACTGTGTGTTTTTTGTTTTTTTATTGGGATCTTTTGTTAGGTGGTGATTTG
TGTGGTGCTAATAGTAGTAATAATAGTAAGGTATCTTTCGGTGTTGTTTGTTGGGTTTTT
ATCACTTACTTTATATTTGTAGTATTTAACCTGGAATTGTAAGGAATGGGACTAGAAGAA
GGCGCAAGAGTAGAGTGTGTGTTGTAGTTTTGTGATCTGTTGTGTCACGGGGCAGTCTCT
TCCTTTTGTTACTTTCTCTATTTTGATTACTGTTTGTGGGTGTGGGTCGTACAAGGTCAC
GAGTTGCATGCACGGACCCCAAAGTTCGATCGCCATCAATGTCCAAAATTTCCGATTAAT
AAATTCAGAATTTTACCAAAAAAA
>TeaL_685
TGGAGGAGAAGAGATCCAACAGATCTCCGATCTCCGATCTCAACTCTCCGACCTTACCTC
CCTTTTCTCTGCCGTCCGATCTCTTCTCCTCCTCTCTCCGCCGCCGCCGCCAGTCTCTCC
AGTTTCAGACTCAGATTCCGGAATCCGAAACCCCAAAGAGTTCGCCGGAATCTGACGTCA
ACGCCGGTTGCATCCATGTTCTCTGAAAACCCGGTCGTCGGCGACATATTAGCCGCCGTT
TTTTCCGGCGGCGTCGCTCTCAGCTTGCTTCGATTGTGGGGTGAGACTGCTAAACGAGGG
CTCTTTGACCAGACACTAAATAGGAAGCTTGTGCATGTGAGCGTTGGGCTAGTTTTCATG
CTTTGCTGGCCACTATTCAGTTCTGGTCATCAGGGAGCAGTTATAGCCTCTCTTATTCCT
GGCTTAAATATAATAAAGATGCTTCTAATCGGACTTGGTATATGGAAGGATGAGGCTACA
GTCAAGTCAATGAGCAGATTTGGAGACTACAGGGAACTTCTGAAGGGCCCGCTATACTAC
GCTGCGACAATTACTTTGTCTTGTGCTATTTATTGGAGAAGTTCTCCAATCGCAATTGCA
GCGATTTGCAACCTTTGTGCTGGAGACGGTATAGCCGACATTGTTGGAAGGCGATTTGGC
ATTCAGAAAATTCCCTACAACAGAAACAAAACCATTGCTGGTAGCCTTGCAATGGCAACT
GCCGGTTTCATAGCATCTATTGGGTTCATGCACTATTTTTCATTGTTCGGATATGTTCAA
GAAAGTTGGGAAATGTGTTTGGGTTTCTTGGTTGTGTCTCTCGCAGCAACACTGGTTGAA
TCCCACCCTAAAAGCACTGAGCTCGATGACAATCTCACAGTTCCCCTTGCTTCTGTGTTG
GTGGGCAGTCTTATCTTCTGATTTCAAGCAAATTTACAGTGATCTTTCAGCCAACTCGAG
CTGGGTAATGTATCAGTTTTTCATCTTAGGAATCTGTATTAATGTATCGGCTTTTCTTCT
TGGGAATCTGTATTCATTTAGTTCCACAAATTGTACGAGCAGTAGAACCAAGTAGTTCTT
GTTGTAGTTCTTCGTAGAATACCAAATCTGTGTGCTCTTAAGCACACAAATTGGAATTAC
ATATCTTGATTTTATGAATTTCAGTCACTTCAATTGTATCTTTTATGTATTAAGCACACA
ATAATTTTTCCAACAAAA
>TeaL_686
GTTTGAACCATATGTCAAAGATGAAGAGGAATTCTCTCCTGGATCTAATGGCCAAATGAC
CACTATGGGCGTGTATGTGCGTGATTTACTTCTTGGACAGTACTATTTTGATACTCTCTT
TCCCCGCATCCCTGTTCCTGTAATGCGGCAGATTGTATCCAACCTTGAAAAGATGAATCT
CCCTTCTAAACATTGTGGAGTGACTGGAGAATCCACCCGTGGATCTGATGACACTGCCCG
TCGGCCACCATCTGTAAAAGCTGCCCTTTCAGTCTCTTTTGGTCAACGTGCTCCTCATCG
TGCATCAACTAGGGATTCATCCCCTGTTCGCCGTACAATGCGACCACCTTCTAGTGATAG
AAATGGTGAAGATGATTATTCACGAAGATCTCCCAGCAACCGTCGCAGCCAGAGTCGTGA
TTTGTCTGATCGAGATTATCCAGACCGTGACCGAGTCTGGGAACGGGACAGGAACAGGGA
TAGAGAAAAGGACAGGGATAGGGATAGAGGGAGAGACAGAGACAGAAGCGGAGATAGAGT
TAGGGAGCGAGACAGGGACAGGGACAGGGGCAGGGACAGGGACAGGGCGCGAGAAAGGGA
CAGAGATAGGCGGTATGATTATGAAAGAAGGTCCGGAGAAAGCAGCAGAAGGGATTATGA
TAAGAGCAGCCATGATCGTAGAAGCAGGAGCAGGAGCAGGAGCAGAAGTCAAAGCAACCA
AACTCATAGTGCACATCCTGATCATCATTCCAGCCCACATAGAGATGGCAACAAGGAAAA
GACTTCTGCATCTAGCAATCTGGCCAAGCTTAGAGACTTGTACGGCGACTTGAGCAGTCA
GAAAGAGGATGCTGGAAGAAATAGGCTGCCTAATAGGGATAGTGGTGCGGAAGAGGTTAT
CAAGCTTGGAGGTTCCACTTGGAAGTAGTGCATGAAAAGGCCATCACGATCATGTGCAGT
GGCTGCCCATCTAATGTGTCTTTCAGGCAAGATCGACTTCTTCATTTTGATTGAACAGTT
GCAATTTCTTGTGAGCAATCTTTCCTTCCATAATCTTCTTCTATTGATGAATGAATTGAA
TGATATACTCATACAAACACATACAGTGCGTCTGCAGTTGGGCTGCATGTATTATGTATA
TTTGTTGTCTGTTTAACATTTTGTATTTCTCCTAAATTCAGTGGATTGTTTTTGATCAAT
TGTTTCAAAA
>TeaL_687
GTTGTGCAGAATGAAGATGCTTCTTTCGAAGGATTTTACAAACCAGATGGCCAGACTTCT
GATTCTTGTCAATTGAGTGAGGTGTTGCCATCTGAACTGGATCAGAAACTGTCCATTTGC
TCATCGAACAGCAAGAGAGCCAGATTGTAGGGCTAGAGTCTGAACTGCATTGGGCCCAAT
CTAAACTCCATGAGAAAGAAGCTGAACTCCAAGCATTGAAGGACTGCGTTAAGCGCCTTA
CTGAATTTTCACTAGCAACTTTAATTTATTTATTTTTTTAAATTTCTTCGTGCTTAAATT
TTTTCTCTGTACAGCTGCG
>TeaL_688
GCTCTCTCTCTCTCTCTCTCTCAACCCTCTCTAAACCCTAATCTCTCTCAACCGATCGAA
TCAACCTTCTTCAGCCCCGTTTGATCTAATCTCAGAGCGATTGGTGATTCATCTCAGATC
CAATCTCAGAGCGATTGGCAATTTCGATTTTGAGATTTCGAAGCTCCACCGCCTCCACCA
TCTGCACCGGCGAGGGGAGCGAGCACCATCATCTACTAAGAGGTGCCAGTGGATTATGCT
CTTCTATGGTCTCTGGATTCGGCTGCATTCAAGGTTCCAAATGCATAAGAACCACACACT
GCAACAAAGGTACTAAGGTAAACCATCCATTCATGCTCCGTAGAACTGCTTTTGTGGCTC
AAATCTTTGGGACCATAGCCATCTTCTTCATCAGCTCGAGTCTTGTCTTCTGGTTACATA
TCCGACATCTCATCAACATGCCACTTGG
>TeaL_689
AGAAAAACAAGCAAAAATTAATTCCAAAATCCATTTGAAAACATGTCTTGCTGTGGTGGA
AACTGTGGGTGTGGATCTGGCTGCAAGTGCGGCAATGGCTGTGGCGGGTGCAAGATGTAC
CCTGATTTGAGCTACTCAGAGGCAACCGCCCACACTGAGACCTCAGTCCTCGGCCTCGCT
CCCCAAGTGACATATTTCGAGGGATCTGAAGGTGTGGTGGGTGCTGCAGAGAATGGCTGC
AAATGCGGAGACAACTGCACTTGCAATCCATGCAATTGCAAATGAAGTGGGCCTTGGCCC
ATTTCTGACTGGGCTCTGATATAGTAGCACAAGTAGTATGTAGTAGTAAAGTTTGAGTCT
GTGTTCTCTGAAAGGGGGGCGCTAAGTTAATCTGATATCATCATCTTGTATTGATGATTC
TGGTGTAATAAAAGTAGCCATGATGGCTGTTTGAAACGGTTGCTTTTGTTTTTATGTTTC
AAGTATGGTGTCTGTAAGTAATAACTAAGGTAATCTGCTGCTTGTTGGAGTCCAGATAAT
TAGCATGTCAGAGGCAGGTTCAGTTTGGATTAAATTAATGGATGCGCCG
>TeaL_690
AGCAACTTTTCAGGGCATGGGTGGTGGGGTGGCAGTGGTGGTGGAGGTGTTAATGTGGTG
ACATTAGTAACTTTAGTCCAGAAAACGTTTTTCACCTTCTAAAAGTGGAAAACATTTTCC
GCAATTTTTGGCATTTGATACAATGAAAACCCAAAGTCCATGGAAAATGTTTTCCATTGT
TAATGAAAAAACAAGCCCAAGTCCCGCCTAAACAAACAGAGCATAAATGTCTGCTTATAT
TTTGCTTTGCCATACTTCTTTTTCTACCCAATTCTTTAGTCCTTCCCAGGGAACTAAAAG
AAGAATGGAAATACTGTATACCTCTCTGGACATCTGTTTGAGCTCAGAAACAAGGGCCTT
TGCAGCTTTCTCGATTCCTCGGGATATCTGAATGGGATTCATGCCTGCTGCAATAACCTT
CACACCTTCAGAGATTAGGCCTTGAGCGAGCACTATGGACGTTGTTGAACCATCACCAGC
AATATCATTTGTCTTAGCTCCAGCCTGTCTCACCAATTTCACTCCAACATTTTCCAAAGG
GTCGTCCAGCTCTATCTCTTTGAGAATAGTTTCACCATCATTGACAATCTTT
>TeaL_691
GTGCTGCCAGGGTTATTATCGTATACATTTCTCTCCTCCACGGTGTCCTAACCTTAAGGT
CATCGACAATGGCGAACTCTCTGCAACGTATCTTGAATCCAGCTCGTCGTGTATATGGAT
CCACTTTGGTTCCATTATCGAGACCGTTCTCTACAGACTCCTTGGTTGAGATCAAACCAG
GAGAGATCGGGAAGGTCTCTGGCATCCCCGAAGAACACCTTCGAAGGAGGGTTGTAATCC
TTTCTCCTGCTCGGACTGCCACACAACAGGGTTCAGGAAAAGTTGGAAGCTGGAAGATCA
ATTTTATGTCAACACAGAAATGGGAAAATCCATTGATGGGTTGGACATCCACAGGGGACC
CATATGCCAATGTTGGCGATGCTGCACTCAGTTTTGACAGTGAAGAAGCTGCCAAAGCAT
TTGCTGAGAAACATGGTTGGGAATACACGGTTAAGAAGCACCAGACGCCACTGTTGAAGG
TTAGGGCTTATGCAGACAACTTCAGGTGGAAGGGTCCTCCCAAATCTGCAGAAAACTGAT
TTTGGTTCACCCCCAATCTTGTTTTCTCAATCAATAGTACCAATGGCATATGTTATTGCT
GCAAAGGCTTGCATTTTCTTTGTTGCTTTCAACAAAGCATACGTTGTTGTCTGAGAGAAA
TACCAACTCTTAGATTTCAATAAATTGTACTCATCGATCGATGCTATTCTTCTTTTTCAT
TGCCTTTTCTTTGACCATTTGTCATGTTATTGTTCTCTCAGAAGTTCTGAGTAAGACCTT
GATTTATTTTTAGTGCATCTTGCGGACTTAGCTATGTAATTTCTTGAGTTTGCAAGATG
>TeaL_692
GCCAAAACAAATAACAAAAAGAGACGATAGAAGTCAGCATGACATAGTAACCATCATAAA
ACAAATCTCTGACAATGCAAATAGCTATAGCTGTCACATAAAATGTACCTGGATGAAAGG
TTTTCATACAGAAGTAGTTCCAAACTCTCGAAAAGTTCACGAGCTGCATCTTTGTGAGAT
TTCACCACCCCCTCCGTGCTCCCCAATGGCCCAACACAATTGTAAGGCCAACTCTGTCTC
TTTGTAGGGGCTGTCATAAGCTTCTCCAAGTCTGTCAATTATAGGCTTCTTCAAAA
>TeaL_693
TTTTTTTTTTTGGCAATAAAAGTCTCAGATAGGCAGTTTCTGCAAGTAATATTACATCAG
GATGGACCCAATACACATTCAATTACCCCAAGAAGCTTTAAGTAATGTTACAGCTCAATC
TTCATACTTCATTTTCCAGGTACGAAGTTAGTGGCATAAGCCCAAGCATTGTTGGCCACA
GGATCAGCGAGATGGTCGAAGAGGTTCTCAATTGGGCCCTTTCCAGTAACGATGGCCTGG
ACGAAGAATCCAAACATTGAAAACATCGCCAGCCGTCCATTCTTGATCTCCTTCACCTTC
AACTCTGCAAATGCTTCTGGATCATCAGCAAGTCCAAGTGGGTCAAAGGCTCCTCCGGGG
TAGATTTTGTCGAGTCCTTCGCCAAGTGGGCCTCCGCCAACCCGGTAGCCCTCAATGAAG
CCCATGAGCACTACTTGGCAAGCCCAGATTGCGAGGATGCTCTGGGCATGGATCAGGTTT
GGATTGCCAAGGTAATCAAGGCCACCTTCGGAGAAAATTTGGGCTCCGGCTTTGAACCAT
ACTGGCTCTTTGAAGGCCACCCGTACCCATTTCTGAAGGACTTCTGGGGTGATGCAGCCT
AGGGCTCCGAGCATGGCCCATCGCCCGTGGATGACCTCAAGAGCTCTGTTCCTGGCAAAG
GCCTCAGGATCAGCAGACAAACCAGCAGTGTCCCATCCATAATCGCCGGGAAATTCTCCG
GTGAGGTACGACGGAGTCTGAGCTGAAAAGGGTCCCAAGTACTTCAGTCGGTCCGGTCCA
TACCATAATTCATTCCCCATGGTGAATTTGCCAGTGCCCATAGAGACAACATCTCTAAGA
GGGTTGGCATTAGGTCCCCTGGTTTGACCCAGAAAAGGGGTTGGTCTGAGGGCAGTGCTA
GTGCTTGCAGTTGCTGCCATTAACATTGAAGCCATGTTTTTGTTTCTGAAAGCTTAGAAT
TGATGATTCTGTAGTAAACTGTTTTAATGAGAATTGCAAATCTTCAAGTGGG
>TeaL_694
TCTCATAATCGTGTTTACAAAACTAGTTCCTAACTCTCATAGGATAGCCATACGTCTTCA
AATACTTTCGTTTTGCCTTCGACTGGTCTAATTGTCCTCAATTCCTGGCATGAAACGTCG
TGAGCTTTGATTGCCCAGTAAACGCATACACACCCCGTGCATGTGTACCGTGAGAGTCCC
TTCCAATCTGATTGTCGAAGAATGCTTTACAAAG
>TeaL_695
GAGAGAGAGAGAGAGAGAGAAGAGCAGGAAATAGTGTGAACAGAGGGAGAGAGAGGGTCC
GACGGAGGTCACATGCGTGGTTCATGTGATGAGATACCATTCGGTCGGTGGTGTGGATGT
GGGTTTGGGTTTGGACCACTTTTCCCAAGAATGATTGGGAACTTTGTAAAGACAGGTTAC
AGCCCTACACGTGGGACTTCTGTAAAGAGAATGGACTCGTTTTTAATTTTA
>TeaL_696
GCCAAACAGAGCTGTTCATAATTTACAAATTCAGTGAGATATAACAAAGCTTGCACATTT
TGGTGTAAAAGAAGAAGCCAAACAGAGTTGTAGGAGATAAGGGTCAGAGGCTAAGATCAC
AATTTAGTCCGAAATTTACCCAGCTGCACATCACTGGTCAACCGACAGGGGTCAACCGGA
GGGTTTTCCAGCCAGTCAACTGGTTCCACTACCCGTCCAGTTTAATAGCAAGCGTCAGTT
TAAGCATTTCTTCCATTCAGTTTTTCTATCCTTTTGCTTACATTTTCACCCTATTTCCTT
GTCTCCCACTAAAATTTACCAACTCCAATACTCACCATTCACAATGTAATTATGCCTGGA
ACAAAAAGAGTAAGACCAAAACCTAGTGAAACCTCTAACCCGAGGCCATGCTAACAACAG
CAACAACAACCTCAAATTAGGCCACATCCAAATGAGGATTTTCTCATTTACAATCATGAA
CAAGTCTATCAATAATTTTACAATTGGCCAATTGTCACCGAGAGAAGGCTTTGGTGAACG
GCGATGGCATCTCGTGACACCGACGACGGCGAATCCAAGTCGGCAGCGAACATCGGTGGG
CTCTCCCTCTCTCCCTCTGTCTTACTCTGAAGATTTGGACTGCAATTTGAGCCGCGAACC
ATAGTTAAAGGTCAATGTCAATGTCAATGTCAAGCACAAATGCAAGTATGGACAACATTC
ATGAAGTTAGATTCGACAATCGCAATTGTCGATGCGGAAACAAAGCTATGGTT
>TeaL_697
CTCGATCATAACAACAAGAATTCATAATTTATATAGAATAAAAGCAACTGAACTATTACA
TATTCTGGATAGCTTATCCATTTGAACATATACAAGGTTCCAAACCAAACCAGCATACTA
CATTCACACTCATTCACCCTCATTTGATCATCAACACTGATCTACTCACTCTTTCTTTCT
CACCATCAATCTTTCATTTTTTTCTCTTCAAGTCCCCCCTCTCTCTCTCTCTCATGTAGG
CTTTATTATAGTACTGAAATTTGAAGCAAATTAAGCTCTAAAGCAAACAAAGAACACCAT
TTATCCAATAAATAAAACCCTAGAAGAATAGGATTGTAGCCTAATTAAGGATGAGGAGAG
TAAGGAGGTAAGGGATGCAAGGACACTGGTGGAATCTTGGGGAAAGGAGGACAAGGTTTC
TTAGGGATCATTGGGAATGGAGGAAGAGGTTTAGAAATTGGTGGCAATGGTTTAAATGGA
TAATATGGGACGTGCGGTGGAAGCGGTTTTTTGTATATCGGATGAGGCTTGAAAACTGGT
GGCTTTGGTTTGTAGATTGGAGTTGGTGGTGGGAGTGGTTTTTTGTATATTGGAGGTTTG
TAGATTGGAACTGGTGGCGGGAGTGGATTTTCGTATGTTGGAGGGGGAAGTGACTTTTTG
TATATGGGCACAGGTGGAGGCAGTGGTTTCTTGTAAATTGGCACTGGCGGCGGAAGTGGC
TTCTTATATATCGGTACAGGCGGTGGAAGGGGCTTCTGATATATCGGTACAGGTGGTGGA
AGAGGCTTCTTATATATTGGTGTAGGCGGTGGAAGTGGCTTCTG
>TeaL_698
AGATCGATGATCTGAGATCAGCTGACACTTTCTGCAAATCCTCGGCAGTACTCTTCCCAT
CCCAGAAAGATTCCAAAGCAAACTTTAGCTCTCTCTTGGGCCCCATACGAGGATATCCAA
CAATGTGCGATGCCATTGTTCTTATGCGAAGGAAGATGGAACGGTGGTTCGAAATGGGAG
TTGAGAAGAGAGAGAAAGAAGAGAGAGAAATGGGCGATTTGTACGCGTTGGACTTCGATG
GAATTCTCTGCGATAGCTGTGGAGAGAGCTCTCTCTCAGCCGTCAAGGCTGCTAAGGTGA
GATGGCCTAGTCTATTTGAAGGTGTGGATTCATCAATGGAGGATTGGATTGTTCACCAAA
TGCACACTGTGCGACCTGTGGTAGAAACTGGATATGAAAACCTATTGCTCGTAAGGTTGC
TGTTGGAGATAAGAGTTCCTTCTATTCGCAAATCGTCGGCTGCAGAGGGACTCACAGTTG
AGGGAATATTGGAGAACTGGTCAAAGATAAAACCAGTTATTCTGGAAGCATGGGATGAGA
ATAGGGATGCTTTAATAGAACTTTTTGGAAGGGTGAGGGATGATTGGATGGACAATGACT
TAGCTACTTGGATTGGTGCAAATAGATTTTATCCAG
>TeaL_699
GCTTGGTTCAACTTTTGAAAAAGAAACGAGAAGCGGAAGGGAAAGAAGGAAAAGAAAAAA
AGAAAAAAAGAAAAAAAGAACAGTTCTCACGTTCCTCTACTGCCACGTTGTCTTTTTTCT
TCTAAAGCAGAAGCCTCACCCAACATGTCAGCTGCATCCTTGTGCATGTCCAGCTTCGCA
AGGGCAACTGCTTGCATGTAAAATGCCGTGGACCAATCTGGGTAGACGCATTGTGCTTGC
ATTGCATCTCGAAGAGCAGCGTCAGGTTGATCACATAGGAGATAACATAGGCTTCGCCGT
GCATAAACTGTTGGGGAGACCATGGTTCCAACACCAATAAACTGTGTGTAACATTCAACT
GCAGCTCTGAAGTCTTTATGCCTGAAAGCAACATCACCCTTTTTCTTAGAGTTCAATGTC
TCCTGCATCTGGTTAGTCCACATCTGGAATGAAAGCTCAGTTGCTGCTCCCTCATCATCT
TTATACCCAATCTTTTCTAAGATCTCGTGCATGGCAGTCATATCCATTCTTACGCAAGCT
TCACCAAGTGAGGATAGGGACAAAGCTGCAGAACCATACGGTATACCCATCAATACATGA
GAAGGAACCTCAGTTTCCTTCTGAAGAGGAATCAAAGCAGCAACTAATGACTTTGAATTT
GGCCGCTCTCT
>TeaL_700
GTTAAAACATATCCAATTCATTCAGTCACCCTCAAGTTTTCAAATAATTTCAGTAGCAAA
TTAACACATACCATTGTATGAAGTGGAATAAGCAAATGAACAAACCCTTTTTTTTTTACC
GTGGTTGGATAAAAATTATCTTTCCCATTCAAATCTTGCAGCATGACCTCTTCCACTTTC
ATAATGTCTCTCGCTGGACCGAACAAGTATTAGATGTCCATGGAGTCACAGTGCACAAAT
TTGAGGTTAAAAGAATAATCTGAAACTGATGGAAAATGTTCTCGGTATTGCTTTAGTAAT
AGATTTCAAGCCATCCATGATCACCAAGTTATTTTACCATAGAGCAGTAGAGCCACAAAA
TTGATACAGAAATGAATTATTGTTGTTGTCATTCACTCAGCAGCATCAATGAGATCTTCG
ATGTTGTGGAGGGATCGCTCCTCAGAAGCCAGCATGAAGATGGCACGAACCTCAGCTTTT
TTGGCCAGTCTTGCTGCCAAGTTCAGCGGCAAATCAGGGGAGTTAAGCCTTTGCAATAGT
TGGCGATAAAGAGAAAGAACTCGTCCTCTATTCCTTGCCAAATCATCTGCTGTTGCCCAT
ATCAAACCTTTCGCCATTTTAGTCCTGCTAAATAAGATTGGCGACAGA
>TeaL_701
AACTGTTCGGCTCGTTCGATTTGTTTATCAGCCCTATTAGTATTTGATTCTAAGCATAGA
CAACCTTTGCATAGGAAATTTCTCATCTCTCAAACCCGTTCTCTTGAATTGCAAGAACCC
TCTTCAGAAGCTCCAGTAACTTGATATGGTCCTTCCCTAGTTTGGTCTGAATAGACACCA
ACAGTCGAGAGCAACTGGAAGAAGAGATTCTTCTCCAAATGCCTTCTCCTGGACGCGCAA
AACTTCCAGGGCTACCTGCTCAGCTTCCGCCTATGAAGCACGGATACTCCGAAATAGGTC
ACGTATGCGTATCGGATACGTATCGGATACGGATACGCGCCCGATACGCGAGGATACGTA
TCAGATACGGGAAATAAAGTATCCAATTTTTTTTTTTAATTTTTGAATTTCGGATACGTC
TCGGATACGCGAGGATACGGTCTGGATATGGAATGGGTACGGTATGGATACGGCGGGGGC
AAAAAAATAATTTAAAAAACTTAAAA
>TeaL_702
GTTGAGATTGAGGTACTTCAACAACTTGCTAAGAATGATGAAGGCGGATCACGCTGTGTG
CAAATTCGAAATTGGTTTGACTACCGTAATCATATATGCATTGTGTTTGAGAAGCTTGGA
CCAAGCTTATACGAATTTCTACGGAAAAACAATTATCGCTCATTTCCAATTGATCTTGTC
CGTGAGATTGGCAGACAACTGTTGGAATGA
>TeaL_703
GTTGCACTGACCCCTTCTCTAAAAATGTTCACTACTTTTGGAGGAAGCCATGCCGCATTG
CCACCACTCTGTCCATCCATGTGTTGACTGTCAGTTAGCATCACAACCTTGTTTCGCTTC
CTCACCTTTGACCTTCCCATTTTCTTCCCAACAAAAAGTCCGAGTTTCATGGCAGTGAAT
AGACCCAATGCAATCAAAAGAGGCCTCACAGCCCAGTGAAAATCTTCAATGTGTTGATAC
TTCTCCACTATCCCAGGACAACTATCAAAAGACACTGATTCCACTTTAGATGGATCTGCC
AAGAAGCTATTGTTTTCATCTCCAAACACAAACCTCCCTGGAAAACTAACAACAAGACAC
CCATTTGAAAGTATTTGTGAAATCCTACCAGTAGCCCATGCACCTCCCCTTTTCCGCGGC
CAATCAAACCGGGGAGTGAAGACATTTTCTTTTAATCTTGCAAATTG
>TeaL_704
TCTCAACATTAAAAACTTCTTAAAATCTTAAACAAAATACACCTACAGATACACGAATAG
ACAGCGCAAGAATTCTATAAACTAACAATTACTAAATGATTAACCAGTTCTCTTGCATAC
TCAAAATGTGCCCAGAGAACTAGATTTCTACAACCAGAAAGTTGGTATAGAAACATCATT
AACTGAATACTGCTACTTAGCAACTTAATTGAAAATAAAATAAAATAAAAAGAAGCCCTA
AAACTCTATGCACTGTCAGATTCATTTCCAGAATCAATAGTCATCGGCTGAGGGTTCTTG
TAACCACTGATTTCATCCTTGTAACGCATTTTATCAGCTTGGGCCTTTGCTTCAAATGGT
TCTTTCTCCTCAGCTGACAACTTCTTCCATTTCTCACCAAGAACTCTCCCCACATCAGTG
AATGCAATTCCAGGGTTAATTTTCTTAATATTCTCCCTTTCGCTCTGTGAGAAAAACATA
AAACCAGACATGGCCCTCTTTGGTGCATTTGGATCCTTCTTTTTCTTCTGTTTCCTCTTC
TTCGAACCATCTTCATCACCATCTTTAGACTTACCCCTACTAGAGGATGCCTTTGAAGCA
GCCAGTTCTTTCTTGGATTCCTTTTTGGCTGGTTTCTCTTTCTCGCCTCCACTTTCACTA
GCATCAGATTCCTCATTACCAGAATCATCAGTAGGTGAGCCTCCATCATCCCCGTCAGCA
ACAAAATCTTCATCCTCCTCATCACTCTCATCTTCACCAGCTGCATTCTTAATCCGCTCA
AGATGTGGGTCAACAGCATCATCATCATCACTTTGCAGAACAGCTGCAACACCATCTGCA
GTTCGGATGTCTCCCAAGTTCATGATTTTCAAACCTTTCCCACTGATGAAGTCAAAAAGA
TTGTGATATTCATTCCTCTGGATGTTCCGGAAAAGATGTTCTTGCTCAGTCTTCAATCTG
ATAAGAAGATCAAAGTAATGCATATTTGCGCCTCCAG
>TeaL_705
TGGATATATGTTATTGTCATAAAAGCAGATGCGAGGCAAGCAGGTACATACATCAGAACA
AACCAAGCCACCAAAATGAAGAAAAAACCCTTTTTTATAAGAAACAAAGGAAAGAAGCCA
CAAATACAAAAACAAGCATGTGATTAACAGTCCCACTCCACTGCAAAGACAAAATTCCAG
GGTAATTCTTCTATATATAGGAGGAGGCAGCACAACAATAGCATAATAAAAACCAGAACA
AGTCTTTTTTCACCTAAAACAGCAGCAAGCATATTCAGTAGTTATTTTTGTGTTCATCTT
CATCTTCATCTTCATCAAGCAAGACTACCTCTCAACATATTCCATCGCCTTCCTCTTAAC
AGATTCAATCCTTTCTTCATCATCACCTACAGACTTTTCATACTCCAAATACTTTTTGAA
TAAGAACTTCATCCTTTTAGGTGGCAGGCTCAAACTTCTTGCCCTCTCAAATAATGCACG
AATCACATCCACATCACCAAGTCAAATTTCTTGATCAAGATAAATGCTCCACAAATCTGT
TCTCTTTGGGTACTCGCGAAGCATTCCCTCAAACATGGATCGCCCTCTATCAGGAACCCC
ACATTTGAACTCTAGAATAGCTGCTTGCGAGAGGAACTTAATGTGCTTATGCCGGGGAAG
GCATACAACAGCTCGTTTTACAATAGACTGAACTTCATCCTGATTTTGATTCAAAAGCCA
CTGAATCCGCCTTAGCCAAACCTTGCATGAATGCTTGAACTTCTTGCTCATTTTGCTGAG
AAGCTCGTCAGCCAACTTGTGTTGCTCAGTCCTTTCATACATTCCCAACAGTGCCAGATG
CACCTTTTTGGGATCACAATACTGCAATGCTCTTCCAAATATTTTTGAAACAGCGTCATG
TATAGTATATATCTTTTACATCTGGAGGATATCCATATTCATTCTCTAAATTAAAATAAG
CCACCCATACATTCAACTTCTCAGATTCTTCTCGGATGTTTATTGTCTTCAAAGCCCTCT
CAGCAATTGAGCGGGCTTTCTCAACATCAGCCAAAGAAAGCATAAATGCCATGTACTTTA
TCCAGACAAAGCTGCTATTTGGGGAAATTCTAACCACTTTCTCAAATTCATCAGCACTTC
TTGGAATATCTTTCTCTAATAGCCTTTCTTCAGCAGCCCTAATTTCTCGTTCCCTCTCTT
CATTGGCTTTCTTCTTTGCCTGGCTTTTATTCTTTTGATCTACAGCATCAGCATCAGCAT
CATCAACGTGCTCTATATTTTGACAAGCAGCATTAACCATGTCTGATTTCTCTATATCAT
CGAGAGGGACCTCAAGTGGAAGAATAGAAGCCCTCGCTTCCACTTCAGCAAGAAGAAGAT
GCTGCCCATTTTCACATTCAAAGTCCAAATTCTGCATCCCCAATGAGCCTCTATCTGGCA
ACATTGTTAACTGAGTACCCACCATGTGATCTTTTTCCTCAATGGCATCATCATACTTCT
GCTTTGAAGGAGCTTGAATGTCATAATTGCTCATAAAATATGAATTCTTCATCCCAAGAG
AAATTCGTTGTCTATCCGTGTTTGTATGATCAATTGTGATA
>TeaL_706
GGAAAAAATAAATAAAGAACCAATGGAACTACAGGAAAGATCTATACATCCATTTTATGA
ATCGAACACACAATCTACGTGTGGCTCTCTTTGACACTATCCAAACAGTCCAAAAAAAGT
TTGAGAGGGGGGTTATCAAGGATTAACATGTCAATGGGTTCAAACAATGAGGCTGGATTC
TTGCAAAATAAACGATGCAAATGTGGGAAAAAAGCAACAGTGTACATATCAGAATTAGAG
AGAAATCCAAAGAGGTTGCATTTCAAGTGTGCAGATAAGATTTGTGACTACTATGCGTAG
GGAGCGGCTCCTACTGGGAATGCATCAAATATCCAAAGGAGAAGTAAAGCTGTTCATATG
AAGGATGAAGATGAGAGAGGGTATGATTATGATTTTGAGAGAAACAATGAAGTTATGAAT
AGATTGGAACGACCTTGAGGCAAACCAAGAAGCTATGAAATTCATTATCTTTACAACCAT
AGTGATGATTGGTTTTACCATGCTAATGGTGCTACTCTAGTGAATGTAACCACTTCTAGT
GAATGTAATCACTACTTGTAGAACTTGTATTTGGGTTGTAAAGCT
>TeaL_707
GTAGTGGAGAAGTCAAGTCCCACGACACCTCTCTTCTTGCTTCTTGGACTTCTCTGCGTT
TTGATCTCTACTTTTCCCTGACAAATTCCTCCTCAAGATCCCTAAATTTCTCGACTGAAA
TTATGAAAAAATTGGTGCTGAAAGTGGACATCAATGATGAGAAAGTCAAGAACAAAGCCA
TGAAATTAGTCTCCACCATCTTAGGGGTTGAAACGATTGCAATGGACATGAATGAAAAGA
AACTGACAGTGACAGGGGATGTAGATCCTGTGGCTGTAGTGTGCAAGTTGAGGAAGGTCT
GCCATGCAAAGATACTCACAATTGGAACAGTGAAAGAACCAGAAAAGAAGGATAAGTCTA
AGAAAGATGAGCCCGTGAATTCATATGAGACTGTGGAAGGAGGCATGGGGATAACAACAG
TGTTTCAATTTATGAAAGGACTATGGAACAAGAATGATCCTAACAAAGATGAGCCTAAGA
AGGCTGTGGCAAGCAAGAAGTCGGCTACACCGAGATGTGTGTTTTGTATGTACGTTACGT
CGGTAGTGAGGATGTCGGCAATCTGGAAGAGTATGTTTCTTGACTTGTATTTCATGTATT
TTGTTTATGTCGGCTTGAGAAGCCCTTTTGTTA
>TeaL_708
AAACAATTCCATGTCAATCGGAGATGTCACCATCCCAAAACAATTTGCCCACACTGGCAT
TTGGGATTGGCTGAAACTGAATGGAACATTGGGAACTAATGATGTTGCTGACTTAAAAAT
TGGAAGCTACAATGTACCTAAAATGCAAGGGATTAATCTTTTGGGACAAATTGGATATAG
CTACGAGGAATTCTTCTCCGAGTCAGGGAAGCCTGATACTAGTCAACCTTTGCTTTGGTT
CCAGATAACCTGGAAATGGCTACAGTTTGCTGCTAGTTTGGAGGGGATGGAACTAGAACA
ATGTGTGAACTCAAGTGTGTGCCTTCCTCAAAAGCCCAAACTAGTAGTTGGACTCCGGGG
CTCAACCGCCAACATTTTTGTGGACAATGCAGCATACAGGGACTTCCTCTTCAATACTTT
TCAAGTTTCATCGGTTGACATGGAGAGTGCAGCTGTAGTGATGACAAGCAAGTCAAACGG
GTATCCAGTGATTGTCATCAGAGGGCTATCTGACTTAGCAGGAGGACAACAAAGGCAGAA
CTCAATTGATATATTTGGGCCTCTTGCTGCTCTCAATGCTGCCAAAGCTGTCATTCAATT
TGTCAAAAATTACCATAAAATGCCTTCCCAATTCTAAGAAAAACATATATGGGTTTTCTA
TATATTGGAATTGTTGTGTTGCAAATTTATTTATAAGAATAACGAAGTCAAAAGCAGGTG
AATGGAGAAATATCTATGGTGTGCACCCAGAAGAAAGGCACATTCTTAGAAATGCCATGC
CACTTTGTGGCGT
>TeaL_709
GATATTTTTTAAGTGGTGATACCTTAATATTTCTCTGCTTGGACTTGAACACAGGAGAGA
ACACTGTGAGCGCCCTGGGACGTTTGGTGCTGATCTTATGGCTCTTTGTAGTGCTAATTA
TCAATTCAAGCTACACAGCTAGCTTGACATCAATCTCACGGTGCAACAGCTGGCGTCAAA
TATAGAAGGGCTTGACAGCTTGATCTCAAGTGCGGATGCAATTGGAGTTCAAGATGGATC
ATATGCATACAATTATCTGATTGAAGAGCTCAACGTAGCAGAGTCTAGAATCAAACATTA
AAAAACCAGGAAGAATATGTTGATGCCCTTCACAAAGGTCCAAAAGCAGGCGGTGTAGCT
GCAATTGTTGACGAGCTTCCTTACATTGAGCTCTTATTGTACAAGACCAACTGCAAATTT
AAAACCGTGGGACAAGAATTTACTAAAAGTGGATGGGGATTTGCATTTCAGAGAGACTCT
CCTCTTGTGGTGGACTTGTCAACTGCTATTCTACGGCTCTCAGAGAGTGGTGATCTCCAA
AGAATCCACGATAGATGGATATCGCTCGATAGGTGCTCTGCGCAAGTCAACCAAGCCGAT
CAAAACGTCCTGTCTCTCAATAGCTTCTGGGGCCTATTCCTTATTTGTGGCGCAACATGC
TTCCTTGCCCTTACAATATTTTTCTGCAAGTTATGCTGGCAGTATCGCAGGTTCACCCCG
GAGGATGAGGAACAGGATATTGATGAGCCTGAATCTATTAGGCCTAAAAGCACATCGCGA
ATGACTAGTTTCAGGGATTTTGTTTATAAGAAAGAACATGAGGTCATGGAATGAATTAAG
CGAAAGAGTGATAGCAAACAAGAAGCAAGCCAACATTCTCATGGGTAGCTTGGTTCACCT
TCTAAGTAAATTTTCATCCATGGGCTGATTGTTTTTTCAAACCTCCTGCCCTTGTTAAGT
ATATTATCAATACAAAATCTCATATTCTGTTATACATGTTCCAACCCTTTGATACTGAAA
GTTAGGCAGCTATGATAAAAATGTCATGTATAGGATCGATGGAGAAACTGAGAAAATTTT
TCCAAG
>TeaL_710
GGCTAAAGTGATGAAGAAAGACACTGAGAAAAACATGTCCTTGCGAAAGCTGTGGAAGTG
ATTCTTTCAGTTGGTTGCTTTGTTTTCGTTTGTTTTGTTTTGTTTTTGTTTTTATTGTTC
TGAGATGTAAAAGCATATACCAGCTCTTTTCCATGAGAGAGTGAGTCTAAAACTACCCAG
ACATTTACAATCTGATTCAATGTCTTCTCAATCTAAGTGAAGTCTGATTTGGATCCTTTT
CCTTAGAAGAAAATTCAACATGTCG
>TeaL_711
GATAATACAAGGATATCTAGTCATTGCTTGAAAACCAGTAACATAGATACAGTTGGTACA
GAGTTTTGTGTTGATGATCCTAACACTATTGAGAGGTGTGCTGCGGTTGATAGTAACTCC
TATCGTTATCCTCTGGGTGACATTTGTCAAACAGACGATGGTCTCAGTTTCTTAGATAAT
GACGATGGGTGGCCTGATATCGGAAATTTTGACGATGTTGACAGGATGTTTAGAAGTTGT
GATTCAACATTTGGGCTTGGGAGCGTTGGCAATGAAGATGAGTTTAGTTGGTTATCATCA
TCACATACTATTGAAGAATCTGAGGATGTGTTGAAGTCAGCCTTCGAGTTTTCTTGTCCT
GAATCAAGTCCATTTAAAAATATATCAGAACAACATGAACCTTCTAAACTGAACAATGGA
AGTTCTTCAGTAAATGATTCCAACATGGACTGTGCATCTATTAGCTATAAATCTAGTTTT
CAGGCATCAGAAGGCGGTGAGCCTGATGATCTTGGTCACTTGACTTTCTTGAATGGGTCT
GATGCTATTTCTGAAATCAAAGATGAGTTTGCACCTAAAGAGCAGGGAGTTGAGTTTAAT
GGTGCAGTTCATTTCAACACTTCAACGGACCGCTCTAAAGATGAAAACAGTGTGATGATC
AATTTTCACAAGAAGCAGGCAAAGCACCGTAATCAATCAGAAGGAAAAAGAAAGCAGCGC
TCAGAGAATGGTGGTTCATTCCATCATACTGGCAGCATACAGTTTAAAGACACTAAGTTC
CCTTCCAGGGACTCATCTCGTCAAGCTTTCACCTCTCCAGACATGCAGGAAAGCTCTTGC
ATGAGCTCTGGGTTGGATGAAATCTCACTGGAAGCATCTAGTTTTCGCCACCTTCAACAA
GTCATGGAACAGCTGGATATGAAGACAAAATTATGCATAAGGGATAGTCTGTACCGCTTG
GCTAGGAACGCTGAACAAAGACATCATCACATGAATTTGAATGATGGCAGCGTAGATGAT
GGAGACACCAGTGGAGCATTTATGGCTGAAGGAACAAAAAAGTCCAATGGATTTATGGAT
TTGGAAACTGATACAAATCCTATAGATCGGTCCATAGCACACTTACTATTTCACCGGCCT
TCATACTCGTCCATAATGCCAGCTCATGATAGTTTGTCTCTCAATTCACATACAATGATT
CATGGGTCTAGCACCAGTCCACTTGTTATGGCCGAGAAACTCATTTGTGAAGAAACTGCC
AGTGAAGAAGATAAAAAAGTAGTGGATCGACGACAATGACCAATGAAATCATTAGCTTCA
ATGCAGTAACAATGAAATATGTCTATTATGGATTACTAAGCATGATCATGTGTATAAAAT
ACATCGAGAGGCTGCCATGAAACTGCCAGGTTTGATACCATGTTTTTTAGATATCACAAC
TGAAATTAGTTTTGGTCTCTGTCAGTGATTGGCCTTGTAATATAATCATCATGAAAACCT
AATTATCTGCTTATTCTTTCACTCATAATTTAAGAGTTTGCTGCATCTAAATGTCTGCGT
GTTAGTTATTATGCCAACCATTTAGGAGGAGACATTGTACAGTGGTTACGAG
>TeaL_712
ACACCCCCCCCCCGCCACTCGCTTCCACTATCATCGCAATGTTGTACCCGTCAACCAAAC
TAACGTCGTAGAAGTCCTGTCCGCCCGACCCGAGTGTGAACTCGGCTAGAGTCGCAGGCG
GGGAGGCTCCGGAACCGTTGCATTCGACTTGACCCGACCCACAGTCGCCTGTGGAACATG
AAATGGGGTTGGATCCGTCGAAGTTGCAGCCGGTTCGGGCCCAGAACCGGCCCGACCAGC
CGGTTGGAGATTGGAATGTGCGTGAGGAGTCTTGAGGGAGCTCGAATCCAGTGGAGTCGA
GGCTTGGGCTCCCTGTGTTTGCGAGAATGCCGGGCCATACTGTGTAGTCGCATTTGTTGA
CAAAAGTGAATGTAGCTCCTGAAATTCCTTTTGAAAGTGAAAATAGAGTGAGAGAGAAGC
TGAGAATGAACAGATCCATGTGGGTTTGTTGACTCCGTTTCTTTTCAGGTAGGGTTTTTT
TCTTTTCTTTTTTTTTTGGGTTAAATTTGAA
>TeaL_713
GGTCTCTCGGGCTCCCCATTGCTTAGTCTTATTCGCATTTCTTGAGAGCGATATTTGGGA
TGGAAGCTTTCGGAATCAACACCCTTATTCCATAGACGAATCTTGTTACCTGCTGTTACC
CTAGCTGCTTCAAGCTCCTTTGCAAGGGCAACTGATGGAACCAGTGTAAGATCAACTGCC
CTATGAAGAAACTCTTGCGAGTGGGAGTTCGAAGGGAGCCGAAGACAGCCAAAAACAGAC
AGAACTTGTTATCATGCCAGCCCACCAAAGTGGCTCATACAAATATGAATAGCCTCCAAC
ACCGGCTCTAGTTCCCGAAGCACCAGCTTTCTTCAAA
>TeaL_714
ACAACATTAGAAGAGTGATAAATTATGTGATTAATCACCATCTGTTCATATGATCTTTGA
GAAAGTGTTCTGTTGCAACAGGGTCCCAATGCACCCCATCAAATATATATATACAAAGTC
AATTATAACATCACCAAAGGCAAATTACAAATATATTCCAAATTGGAATGGTCTAGTTAC
CTAGTTTTAATTCTTAATCAATAGCAACAAAGAACTACCAGTATAACCATATATCTTCCA
AAAGGCTGAAGATATGAAGGGGAAACTCTACACCACATTACCAAGCAATTCAGTTTATCG
AAAAACGCTTCTTCAAGACAGCGATAAGCTCCTGAAGATCTCTTTTGGTTTGTTTGTAGG
CCTCGATTTCGTTCATTTCCTCAATCCATGATGTCAGCATAGGTCTTCCTGTTGTGATGT
CATATTTCTTTACATCCAGCAATAAGGGATAAAATCTTTCTATGAATGGAGCATATGCAA
TGTCGACTAGACTGAACTGACCAAGGAAGAAAGGTCCATCAGTAAATTTGAAGAGAGCTG
ATTCGAGGTAATCAAAAGCAGTACTGATTTCATTTTCAGATCCTCCCTTCAGTGAAGTGA
TCACGGCCAGATTAAAGGTGTTTGTGTAGGATAGCAACTCCTCAGCAAATTCTCTCTTGG
TGGGATCATCAGGGTAAAGAGCTGGTCCTTCAAAGTAGCTATCAATATATTTTAGCAAAT
CAAGACTCTCTCCTCGGATTTCATTATTGTGCTCTAGTGATGGCACCTTATTTGGTGGGT
AGACTTTTTCCTTGTACCAATCTGGCCTATTTTGAAGATCAATTGGAACTAATTTGATCT
TCTCTTGCAGACCCTTGTAATTCCGTGCAATCCAAACACGCTGCGCATACGGACAAATGT
AAGAGGTGTACAACCTTGTAGTTCCATCAAAAAGAGGTGGTGGGTCAGAGCTAGAATCAA
GAATAGGGGGAAGAACTTCCTCAGCATCACCACCAACCGTTTTGGGCATGGATGGTGTTG
GAGATGCCCTGGCTTCCATGGAAGAGAAACGAGGAGGAGGCTTGCGAAAGCAAATTGCTT
GAAATGGCATAGAATTGTTTGTGAATTTGGGATTGGGGACTATCTTTAATTGAATTGAAT
TTTGTATTTGTTTTACATTATTATCAGTAGTGGTACAGTGAAAGGGTGAGACTGGGTTTG
>TeaL_715
GGAATAGGCGGGATAGGCTGGTGGTTCTTATTAGATAGTCCATTGTTTTCAGACAAGGCT
GGCCTCTTGTTCACTGCACAGGGGTAAGGATGAGCTCCAACTATGTTGCGATTAATCGTA
CTCAACGCTCTCCGGTTGTGCCCCATTCCTGCTGCCAACTTTCCAGCTCCCGGATGTAAT
CCCCCTTGAATATTTGTGGGCCTGATTACACCTGGAAGATTCTCATCTGATCCAACCATT
TTGAATGTCTACAAATCAAGAATCTCTCGAGAAGTCCGTATTCGATTTCAATCAAACAAG
CAAAGACAGACAATCCAGTGGGCGTTCGCGAAGAAGAGAGAGACTAATCAGAATACTCCA
TCAAATCGGACAATGGAGTGTTTGATCTTGAACTCTCTGTCTCTGTCTCTCTCTCTGCTC
CAGCCATGGGTCGCGTTCGTACCAAGACCGTGAAGAAATCATCGAGGCAAGTGATCGAAC
GCTACTACTCGAAGATGACACTTGATTTCCACACCAACAAGAAGATCTTGGAAGAAGTTG
CCATCATACCCTCCAAGCGCCTCCGCAACAAGATTGCCGGCTTCTCCACCCACCTCATGA
AGCGGATCCAGAAGGGTCCAGTTCGTGGGATCTCCCTCAAGCTCCAGGAGGAGGAGAGAG
AGCGTCGCATGGACTTCGTTCCTGACGAATCCGCCATCAAAACTGACCACATCGAGGTCG
ATAAGGAGACAATCGACCTCCTTGCTTCCCTTGGAATGAGTGAAATGCCTGGTGTTGTGC
TTAAGGAAGAGATCGGGGTCTCTGCGCCGGCGATTCCGCCGTATGGTGGTGGCCGTGGCG
GTGGGTTCGGTGGCGGTGCTGGAAGGAGGTACTGATGAGGCTGAATGGTAATGGGTTCTG
CTTAGGTTGGGGTTTTTTGATGTTGTCAGTAATGGGTATTGCTTAGTTTTGGTTTAAGAT
GTGGAGTTTATTGCTATTTGGTTTAATTTTCATAATGTTTGGAACAATTTTGATGTTAAG
CACATTTTGTTTTGGATTAAAAATGGAGTTTTTATAGCTTTAAAAAAAAA
>TeaL_716
GGTTATGCAAATTTATACTAATATAGTCTACAGCTAAGTTGCTGAAACTTCGTTAGGCTC
TTTTTGATTTCTGAAAATGCCTTCCACACAGGAGCTGCTTCGGTTGTAGATTTGATATCA
CACATCGTGTATGCACAACCACTAGTTTTGATACAGAGGATAGGAAGATCTAGGTAATGA
GAACTAGGTGGTACCTATGTAGGGTGTTTGTTTGGTTATGGTGGTTTTGGATTGTATATG
TGTTATTTGTTTATGTTCTCTTCTGATCATATTACTATACACCACCAAGCTGCATTGAGC
TATTGTAAATGGACAAAGTTGTATGTATTTGCATATTTTATTTTATTTGAGCTTTGTGTT
TTTCTTGACA
>TeaL_717
GACCCAGAAAAATTCATCGAGGATGGTGGATGGGAATTCTTGAACATGGAAGCTAGTGAT
TCAGATACTGACAACTCGCAAGAGTCAGACAAAGGGTATGAGCCCTCAGATGTGCAATCG
GACTCAGTTTCAGAGGAAGAGGATGATGAGAGTGAGTCATTGGTGGAGTCTGAGGATGAC
GATGAAGAGGACTCTGAAGAAGTCTCGGAGGAAGAAGAAGGGAAAACATGGGAAGAGTTG
GAAAGGGAAGCAAGCAGGGCAGATAGAGAGAAGGGGGATGAATCAGACAGTGAGGACGAG
AGGAAGCGAAGGAAGATAAAGCCTCCTTTTGGGAAGGCTCGGGTGCCTGATAAAAGACCG
CCCAGTGGCAGCCTTTCTAAAAGGCCCAAATTGAGGTAGACAGAGAGGAATGGTCACTCC
TAATCATGCTCTTACCTTTTTAAGCTATGCAGTGCCATCAGCAGGCTGCAGGTGTGAATG
TTGCTTGTCTAGCCAAATGTGCAACAGGTCTTGTCACAAAGATAGATGAATAGTTCATGG
CTGTTCTTTGTTCTCACGTGTTGCAGACTCTTAGTCTTGTAAGATAGTTGCAACTAGGTT
TTGTTGGGTTGAGTCTTGGTCTTGTAAGATGATGGGAATTAAATTATAATGACAAACTTG
CATCTTCTGGTTAAAAA
>TeaL_718
GTCGAGTGCTTTTCACAACATGCTTGTTGTTCCTCCAGGTTCTGGTATTGTTCATCAGGT
TAATCTTGAATATCTTGGAAGGGTTGTTTTTAACTCTGATGGCATGCTCTATCCCGATAG
TGTGGTTGGAACTGATTCCCACACTACTATGATAGATGGGTTAGGAGTTGCTGGTTGGGG
AGTTGGATGTATTGAAGCAGAGGCAGTGATGCTTGGTCAGGAGAAGGCGCGAGTAAAATA
TCATAAGCTGACAAGGCCACTATTGCCAATATGTCTCTTGAGTATGGTGCAACAATGGGG
TTCTTTCCTGTTGACAAGGTTACTTTGTAATATCTGAAATTGACTGGAAAAAGTGATGAA
ATTGTGGCAATGATTGAAGCATATTT
>TeaL_719
ATCAGCCACCAAAACATTGCCACTGCATTCTCTAACTTACAAGAGGTCAGAATTTTATGA
CACACTTTTGGCACAAAAGTAAAACCAGAAAAAACTCATGAAAGACTCCTATGAAGAACA
AGCTATGCTATACTATCTGAGAGCTAACAATAGTTTCCCAAACATGTTTGTGCCTCTTTT
GGTCTTCTCTATTAGTTCTTCAGTATCGTCTCTTGTTCTTTGCTTCTACTACGATAACAT
CAGCCACCAAAACATGATTCTTCCAAGTCAATAACTTTAATAGCAACCACTTTGTTAAGC
TCATTATCAAACCCTTTATAGACATCACCAAAGGACCCCCTTCCAATCAGCTCCA
>TeaL_720
GCAATTCCAAATTAAAATATAACTCTGAGCAATTCCAAAGTAAAATATAATCCCAGTAGC
AGTAGCTTCACCTAAACAGTAGTACACAGCATCATCAAAATCAAAGAAAAGTAGCAACAT
TTTCTCTCTCACTGAAATAACTTCTTCCTAAATAACAGAAAATCACAAAGCAGAGGCACT
AGCAATATACAACTGATTCATATCACTTAATCGAAATCCTTAACAACCAATTCCCGAGGT
AGTAGTGCATGAAGGCTGAGATTATAGACCATCACAAATTCTACAATTCTCCCAATGCCA
GCCTAGACTGTGGACTTTTTTGCGCGCTGGACGTACTACAGATGCATTTCCGGGAACTAC
ATTTCCATAGAGAGAGAATTGTTGGGATGCTTCTTCACTAGTTGATTGGCTACTCTTCTC
TTCTTGCTCCTTGTACACAAAATGGACTCCGACCTCCTTTACTTGAAAATATTCCTTTCC
AACCACTGAAATATTCAGTTCATCGCCACTTTCCAACTGATTTTCAAACTTCCAATAACT
TAACATCATCATATCCTCAACAGCTTCCGGAATGCCTAAGACTTTTGGGGAATGACTCCA
AATCAAACTCTTGGTCGTATTGCTGATAATAGTGTGTGCGTCCCAATTATGTTCATGTTC
TTTTTGATTACCAGAAAGTGCATAAATAGAACATACACTCAAGCATCGGATTCTGAAATT
AAGATGCGATGGCACAGTAAATGATATTGAAG
>TeaL_721
TTTTAGTACAAGCTAGAGCATTTCATCATTTCAATCAAACAGACAGAGACAGTGAAGGAA
GACAAAAGATGTTCCAAAAGTCCATATTAAGAATTGTTCCAGAATTTCACCACATGACTC
AGGAATAGCTATGATCCATGTCCACTAAACCCTAATATACCTGATCCACGCACACAGAAT
TCATAACGGATACAGTACTAGTAGATAAAACTACAATGTTCATTATTATTATCTTCCATC
AATTCTTTTTTTTTTTTTTTTTTTTCCCCCCTTTTAATACAATAAGAATGAGAACTTGGT
TTAAGACTTTGTGCCCG
>TeaL_722
AAATAAATAAAATTGCAAAGAAGTCGATTAGGCGATTTAAGCCTGTACATAACTAATGAT
CCTATAGATATAGCACTTCGTGACAAGGTGAGACAACAACCTCAAGCACTAGAAAGTTGA
TGACAAATTTATACAGCTCATCAATAGAAACCATATATATAGTGCACAAACAAACATCAC
ACATGAATCAAAAAGTGAAAATATGTACATAGCACAAGATGTGATGAGCAATGTCTCCGC
AGCATTAGATGGCATCTAAATAGGGTTTTATTCGGGTTTGGATGGTGCTTTGACAGATGG
GACATAACTGAAGATCTTCCCCACAATTGCAGCAAGTCTGATGTCCACAACCAAATGCCA
TATTCTTTGGATTAATGAAGCAGATTGAGCAAACATTGTCATCTGAAGTAGAACTTGCAG
GCTGACTCGTCCCAGCGGCCACATTATGTCCATCGAAATCAGGTTCACTTGGGCAGAAAT
TGCTAGGCTGTGGATGTTCTGGTATGGGTGGAGGGGGCAGAGGAACCCTGTTTATAGCCT
CCCCCGTAGGATGACCTGATATTTGAAGATTTAATGTTGCTTTATATTGTGATGGTATTC
CCCTCAAGGCCGCTACAGCAAATGCTGCTTCTTTCCTAGATATTTCCATATTCTTTTTCA
TAATTTCGGTAAAATTCACAAACTGGAATTTGGAAGACTCACGAACATTATAGCAACCAA
GAAAGTTCTTCATCGTGCCCCATGGTCCATCTCCAACCCCAACTACAATTATTGACAATG
GATATTTTCTTGCTTTCACAATAGCGTCAATAGTTTCCTTTACTTGCGGGCTTGGGTTCC
AATCATCCGCATTTCCTGTTACCGGTCCATCTGCTATTATTAATAAAACATAGTATTGGC
GGTGACTTCGCTCAACAATAGTGATGGCCATTTCAATGATGGGAGCAAATGATGTTGGCC
CTGCAAGTCGCAGCTGAGGGACTAATTCTTTATATCGCGTCAGCACTTCCTCAAATCCAT
CGCAAAATCTTTCATCTGGGTAGAAACTGAAGACTTCCTGGTCATGTGTTGAAGCATCTC
CAAATCCAAAA
>TeaL_723
ACTCATTAACAGAGGCTAAAAGGCCACACTTTGTTACTGGTGCTGGCTGCTCTTGAGAAG
GGTAAGAACTCAGATAGGAATGAAACGTCGCATGAAGATGCAAGTCAGGGATTGGGATTG
GAATCTGTTGGGCCAGTGGTATCTCAGTTGAATGACCTTGCTATCTCTGCAAATTCTGCT
GTGGTTGCACCTCCCTCAAACTCAACACAATGTTCAACTCCTTCAGATCCTGTTCCAGAT
ATTGATAAAAAAATTAGAGCACTAAAAAAGAAGGATGTTCTAAAGAAAGGCACTGGTGGG
TGGAAAAAGGTTGTGGCAGCATTTGGTGAGGATATTTTACAAGAGAATGAAGAAGTTGAT
AGGCCAAAGCTCGGCTGCATAGTATTTTCTGATCCTGACAAGCGCCAACTTCTTAACAGG
CTATTGGCACCTTATATTTCATCTGGTATTTTTTGGGAAATTTTGAAGCTATGGTTGAAG
GGCTGTAAGGTTATTGTTCTTGATATCCCTTTGTTGTTTGAGGCCAAGATGGACAAGTGG
ACAAAACCCATTATTGTTGTATGGGTTGATCCTGAAACACAGCTTCAGCGACTTATGGCA
AGAGACAGAACATCCGTTGAAGATGCCAGAAACAGGATACAAGCTCAGATGCCTCTGGAT
GTGAAAATTACCCAGGCAGACATAGTGATTGACAACACTAGATCGCTAGATGAACTGAAT
GAACGTTTTCAGAAGGTAGTAGTCCAGGTCACAAAGCCCTTGACGTGGGCCGAATTTGCC
CTTTCCAGACAGGGAGCTTTAGTGGCTTTTGTATCAGTTTTTGTTAGTGTTATCATATGC
ACGAAAGCTTTATAATGACGGTGTTGATTATGATAGACTTACCCTTCATCTCTTTGAAAT
GTATCTCGGCTTTATTTAAATGGGTTGTATTCATAATGTAATTGAGGAAATAGACAGGTT
GCCAAGGCTGTACATTGGTTGAAACGTGGAATTTTGTGTTTGTTCAGTGGAGAATGATTT
ATGGAGTCACATTTTGCAATGCATATTTTGTCTAAAG
>TeaL_724
GTAAATTACAGAACACTCATATGATAGAAAACTGGTGACTATAATCCAAGGTAACATCAT
TTCATAGAACTTCCAAAACTTACAAAACTGGAAAAAGAGAAATAGTATTCAGTAATTTAC
GGTTCTACCAGATTGTAAAACATTGACAGATAATATCATAAAAGACAAGGCCAACCAATC
GTTTTGTCCTGTGCAGAAAATCCTACCCACACGAAGCACAAAGCCCTCCCCCGTCTTCAC
ATCATACTCTCAACCAAAAATAAATGTCCTATTTGCCATCATGCTTGGCCTTTGTATGAG
ATTGTAGGGCATTGTCCGAGTTGAATGTCTTGCTACAGGATTTGCAAGAAACTTTAGCCT
CAGACTTTGGGGACTTCTCATTGGACTTGTTGCTATTAGCGGTGGCATTAGTTTTCCCAA
CCTGTTTTGAAGGGTGGGGAGTTGCTGTGTGACCACCACCTTTCTTACCACCTGTCTTCT
GAGGTGTATCTAATTTTGCCTTTTTAGCAGGCACAGGTGTTTTACTCACAGATTCAGTGG
GTCTCTTCTTCTTGCTGAGTTCAGCTTTCTTAGGCGTCTCCTCATCTTTTTCCTCCTCAT
CATCTTCTTCATCAGTATCATCTTCGTCCTCCGAGTCACTATCATCTGAAGCATCCATCA
TGACCTTGTCAACATCTTCATCATCGTCATCTGTATCATCATCTTCATCACTGTCATCAT
CTTTTTTTGGCTCCACAACAGTCACCTTTGGCTTAGCAGAAGATTCAGGTTTAGCAGTTT
TACCTTTACTTGCATCTGGTTTCACTTCCTCCACTTTAGATTCAATTTTCCCATTCTCAG
TCAAGGGTAGAGGGATATCTTCATCATCACTTGAATCATCCGATTCAAATTCATCATCAT
CAACAAAAGGATTGTCTGCTGAATATCCACAAAAGTAGACACTTCCATTTTTCCAGTCAT
GTGACAGCTCAAATTCTTTCTCAAACACCAAATCAAATGAAACTTGAGGGAACTTCTCTG
CAGAAAGTGATCCTAGAACTAATTTCTTGCCATTAATATTCACCCAAAGAGGGACAATGT
CATTTCCTTTTCCCTTCTTTCCCTCACCCAGTGCTGCCTGGGAAATGTGTATGACGCTGC
CTACTTCAGGATTGACCTTAAGAGGCTGCCCAGCTTTTACTTCAACACCCCAAAACTCCA
TTGATACTGAGGAGGAAGACAGACAGACAGATAACGAAAATTGTAGAGAGAGAGAGAGAG
AGTGGGGTTATG
>TeaL_725
TCTTCCTCCAGTATGCTCATACTGCAATGACATCCTAGTGAAACATTAATAAAAGATCAA
CTTTAAGCATCTCTTTTGAGACCTCATCAATAAGGAATTACCTGTTGCATTTGATTCCAT
TACAATGAAACAATCTGGTAGCCATCCATAAAAGCATGTCATCAGAAGTAGTATTAAAAA
TAGAGGGCAAATTAACAGTGCAATTAGCAGGTCCCTCCAAATTGCCAAGAATTCAGCCAT
TCACCTCAACTTATCTATCTATCTATATGTTTATAATATTGCTGTGGTTGTGACACATGG
ATTGCTTTGCTTTTGATTTTGATTTTTTTCTTCCTCTCTCTCGGTCTCTCTCTCCATAAT
CAATTTCATTTCCCATTGTGTAAGACAGTAAGTAATTAGTGAAAGAAATACTTCTCTTCA
GAATTTCACTTCAAAATGCAATGTATCTAAACTTAATAGAAACTATTGAGGGGCAAATAA
CTATTTCTTAGCTTATTCAACTGGGACAGTAAATAACATTGAGGATATCAAACCATGTCC
ATTAGGAGTCCCCTGTCTGACAGATTGATGCTCTTCTTCATTCTTCCAATAATGGTTATG
GTGTCAACATCCTTAGGAGGAGCTTCAACAGGTAGGGCGCATCCAACGCCATCGCGCTCG
AAACCCTAGATAGAATCCCTTCGCTACCGTAACAACTCGATTACCGGAAACCCATTATTC
ATGATATCGTCTCCTCCTCTTGCTTCGACTCGACCAGTGTCGGTCCCGATCCCTGTCTCG
ATCCCGATCTAGATCTGAACAAATCGATTCAAGAATCGATGGATTTTAGATCTGAACAAG
TGAACGAAATCGAACCTGATGAATCTCTCAAGGAGCATAAGGAGAG
>TeaL_726
GGGATATTAAGACTCATAATGGAAAATATGATCTTTTAAGTAGTTCATCTGTGAGCGCAG
TCCTTCAGAAAGAGCCTTCTTTAAAGGGACAATAGTTTACATTAGATTTGCACGAGTTAT
GTTCCTCTGCTTGGAATAGAGCTTGAAGACTGCATTACCTTACATCATGACATTTGGAAT
TCTACAGAATCTGTTTAGTGGTTGCTATTTGCCTCTGAGCTTAGTGAACTCAAATGGGCA
ATATGTGGAAGTTTAATACATAAAAAGATTTGTAGGACACAGGTTGATGAAGTTCCTTGG
GAAAAGGTGCAAGCATGCTGATGATACCTTGCATTACAAGGACATAGCTCGTTGAGATAT
TTTTCTATTTTTGTTAGAAGTACGAATAATATTTACATTGTTGGTTAAATTGTGGTGATA
GCTGGCTGATCAAAAAAAATTGTGGTAATAGCTGGGAGATTGCACAGGTTAAATTCACTT
CAATGCTCGTTACTTTTGTCCTGTTGGCTGATCATTTATACGCATTGTTTTGATAATGTA
GGAGTGTCCGCAAACATTTGAGGTTAATTCTGTAAGGTAATCATGTATAAATCCTGATGG
TTTAGATGTTTTTGGCACTTTTTTTATAAGGGATCAAATTAG
>TeaL_727
GAAACTCACTCAGTCTCAACTTGCACAAGTCACTCTTTCTCTCCCTCTATCAGACACAAA
CACGTCCTCACAGAGTAGGTCCCCACCTAATTAAGGTATAAAGATCTTGACTGGGTTGAT
TGTCTTTTGTTGTGCAGATGATCAATGAGAAGCCGCAAGTGATACAAGAATACGAATCAG
GAAAAGCTATTCCCAATCAGCAGATAATCTCAAAACTGGAGAGGGCTCTTGGTGCGAAGC
TGCGTGGAAAGAAGTAAAACAGGGAAGACGACTTTTAGCACGGTCATTGAGTGCCTCTTT
TGAGTCTATGTTGTGGTGGTGTACATGAACCCTTTTTTTCCCCTATTCCGTCATGGCTCA
TTTGTAAATAATAAAAAAAAAAACTATGGCTGATGAATTTGGCTTTCCATGGACTTGTGA
AACTTTGTTTCCTTTTGTTTTCGGAGCATGGTGAAACTGCAACTTGAATGCGATGTTGTG
TGGAGATCTTCTGCACTATTGTGATGGTTTTTG
>TeaL_728
TGAACCAGCAGTGATGTTTCAACCATACTCTATAAGGAAAGTTCCGCTCAATTAATCCAC
AATGAACTTAGAACAACTCGATAAAGAACCTAAGGAAAATGATGATGCCAATTTGTGCAA
TCAGCTAGAGATTATTTTCTACAATTCAATCATAACCACCAAAGTTCAAGGAAACCAATG
CCACCACAATTAATGGGCAAAACAATCAAGGAAAAGCAAAAAAGAGATACTACGCCAAGG
TCATTGTACTTACCTTATTGCTCTCCACCATACAAAAACAATTCCGGTTCTTCCTTTCAA
GCAAAGACAATTCTAAAATCATGGCTTCAGAGCCAAA
>TeaL_729
ATGCAATTCATGACATAAAAAATTGGACTCATGCTTATTATTGTTGGCAGCCTAATCAAG
ACAATGAAACCGTTGTAGCAGACTCTGCTTGGTTTTTTAATAGGTTCTTTTCTTATGGCG
GATGAAACCATTCCATGACAAGGAGACTTAGGAGATTGTGCCCTCAATTACAAGGAGGCT
TAGATTTTTGTTTGGAGAGATTTTAGTTTGGATTTTTTA
>TeaL_730
AGCAGGACTTGCTGTTCTTTCTTTTACAGCTTCCAGCTGAGGCAAAGATTCCAACCCCAG
CCCAGGAGTTTGGAGGTGTGTCATGGACCACCTTGGGTCAGCATTCTCACCAGGGAAAAA
ATGGGATTTTGTGTAACAGGTACACCTACCGAGTGGTGTATCAGTTACTATGTGGGCTCA
TGTGTGTTCCATATGTTGTTAGAGTAACCGGTATACCAATGTGGTGTATGGTGTACTTGT
TTACACAAAATACTTATATCTTAACTGTCAAGTCTTTTGCTAACTGTGGAGCTACAAAAA
GAAATCTCTCCTCTTAATGACATCTTATGCTAACACTGACTCTTCCCC
>TeaL_731
TAACCATACAACCTGCCACTAGCTGTCATGGGTCGCAAAGATTACAAAACTATTACATTT
TTATAACTAACACGATACCAATTACAAGCAAGATGAACAACCCATAAATACGACACGAAT
TTTGATTTATGTCTGTTTCCAACTTAAGCATCTTCGCCTCATAAATTGCAGTTCTTCACT
TTGAAATCGAAGTTGTTCATTCATAAGTCGAAGTTGTTGTTCGGTAACAGTTGGCATATT
TTTCATTTGCATTACTCCTTCACCTCTACCTTGTGAATTTGTAGGCAAGAACCATCCAAT
AAAATCGCCG
>TeaL_732
TAACCTAGCTATAAAAAATACATCTCCTGTTGGTGTGAATAGATGTCTCTAGCTAATTCA
TCCATCAAATCTTCACCCCTTCCAAGTTCCTCAAAAGCTATCCAAACACTGCTGCTTGAC
TCTGATTCATGCCACTTTAATGATTCCCACCATTCCTTCTCTCCTCTGATCTTCAAATCT
TTGATAGCAGGCGCTTTGTTAACATAAAGAGTTTCAAGCTTTGGACAATTATAAACAATC
AGACTTTCTAATACTGGACCAATACTTAGGCCGCCAGAAATGGTAACCAATTCAGGTAAG
TCAAGAAGTGACATCTTCTTCAAGTTTTGGAGAACATAACCGGAGGATTTGAAGTCTGAA
AATTCCTGACTTACTATGCTCTTGACTTTGAAGCAATCTTCAACTATAAGTTCTTCCAAC
TTGACAAGATTACCAAGTAAATTTGGGGTGAAAATAGTAATCAAATTG
>TeaL_733
GTCAGAGTCATCTGCTGGCAGAGAGGATGACTCTGAGTCTGGCTCTAAGGGCGGAGGTGA
TGCCAAGGAGGATTCCGAGGGCAGTGGCTCCCATTCGGATAGTGGTGCTGATGAAGATGG
CACAGAGGCTGTTCCGCAGAAGAGGACGAAGAGGGCCTCTTATTACTGCTCTTGAGAGCA
CAGATGCGGCTGTTTCCTGTTTTAT
>TeaL_734
GTTGTGAAGCATGGTTCATGCAAAACCTTTTGGATGAAAGGCAAGCGAATGAGAGCACCG
CTTCGCTTGTCGTATTTCTTTAGTATCTTCACTAGTCCTGTGTAGTTCAGGGCACTGTAA
TTCAACAACAAAACCATCTCTCCATGAAAATCTACGATCTCCCTCCCTACTGTCATCAAC
TCCTCATTTGAATCCCGAGCCTCTGCTACCCTGTCTTGCAGCACCTTTAACCTGATAACA
TATTCTTCCTCTTGATCAACGAAAAACGCGTTGAACTTGTCGATCTCGTCCTCCAACAGC
CTCACGAAATCGATCACCTCCTTCGTCACCACCACCACCGCCGCGGCGGCGTCGCCGTCG
TCGGTCAATCTGGGCCGTTTATTGGGCCTTCTAACGGTGCTA
>TeaL_735
CTATAATTATGTGTTACTGTATTTAGATTAATGTTTATCAATGTTGACAAGGCAACACCT
ACCTTAGGTTCAATTGTTCGTCCTTACTCTGGATGCAGCTAGCGCTGAAAATTCTAGCGA
TAAGTTTCTGGCCTTGACCTCATTATCACGTATAAAAGGACAACTTTGCTATCTGAAGGT
TGATATCAAGGGGGTGGTACTACTTAGCGTAAGCTTGTCAAGGG
>TeaL_736
TCCATCTGTTTTCATATCATAGTTATAGTTTGCCCAACCTTTCCTGAAGCATCTGCATTA
ATTTTGGATGCTGCTCTAAAAGCTGGCAAAGTTTATCCCGGTCACTCAATAGGGACTGAA
TAGCTTCTGGGGAACTGAAGAAATGCTGTAACGACATTGCAGAATCTTGTTCCTGCTGGG
ATGTTCCTTCACCTTGTTGTTGCTGTTGCTGTTGCTGTTGCAGCATCTGTGAAAGCTGTT
GCAGCATCTGTGAAAGCTGTTGCAGCATCTGTGAAA
>TeaL_737
ATTTTTTTTTTGAACGTGGTAAAATCCATTAAGAAGACGCCAAACGGCACTTACAAAAGA
CTCCATGCCAAACAGATAGAGCTTACACTAATCAAAGGAAAAATGAGAAAATAAGCACAC
AGGTAAAGCTAAAATAGCATCAAAGACATGATCAAAACACGATCCTAACCCATACTGCAA
AGTAGAAGCGATCATAAGAGATCAACACTAGGGCTAGTCAGAGACACCACAAAAGCATTC
ACCCCAGAGAGAGTAAGCTACCAATGAACACACTCATGGAGTCCAAAAATACACAAACAG
ACTGAAAAAACAAAGAAACTAAAAAGATAAAATAAAATAAAAAAACTCAAAAGACCAAAA
TCGGAGCCGTCGATCTGGAGGATGGAAGCTAACAGATCTGGTAGAGGATGGCCATGGCGT
GGAGATGGTGGCTTCGGCGGCAAGAGAAGGCGACGGGTGGTACAGATCTGGAGGAAGGGA
GGTAGTTAGCAGAGCTGGTGGAGGATGTTCGCGGCGGGAGATGGTAGTTGCTGCGGCGAG
AAAAGGCAAAGGGTTGTAGAACCGGTGGCTAGAACCTGCAGGTTGTGCTCCGGCATGAAA
GGGAAGGAGGAGGAAACTCAAAAACCACCCGAAGGGGAAGAAACACCTCAAAAAGAGGGA
GAGATTGGAAAGATAGAGCTCCCAAAGATTATTTTGCAGAAAATAAAAGAGAAAAATGGG
GGGAGAGAGGAGGGAGGTGGCCGGAGGGAGGCCGGACCCCCCCTCCCCTCTCAAGCGGCT
CACTCTGAAAAAAACCCTAAGAGAGAAAACTTAGAGAGAGAAAATAGTGAAAGAGGAGCT
GTTTGAAG
>TeaL_738
AGAAAAAGCCCCCAATGTCGTCTACAAGGGTCGCCTCCAGAATCGCCGGTGGATCGCCGT
CAAGAAATTTACCAAAATGGCCTGGCCCGATCCGAAACAATTCGCTGACGAAGCGTGGGG
GGTTGGGAAGTTGAGGCATAAGAGGCTTGCCAATTTGATTGGGTATTGCTGCGATGGTGA
TGAGAGGTTGCTTGTGGCTGAGTACATGCCCAATGATACCTTGGCCAAACATCTATTCCA
CTGGGAGAACCAAACCATTGAGTGGGCCATGCGCCTAAGAGTTGCTCTATATATTGCCGA
AGCATTGGATTATTGTAGTACAGAAGGGCGTCCTCTGTACCATGACTTGAACGCATATAG
GGTTCTCTTTGATGAGAATGGTGATCCACGGCTTTCATGTTTGGGCTTGATGAAAAACAG
CAGGGATGGTAAAAGTTATAGCACGAATCTTGCATATACACCTCCTGAGTATCTCAGAAA
TGGAAGGGTCACCCCAGAAAGTGTTATCTTCAGCTTTGGGACTGTGCTTTTGGATCTTCT
CAGTGGAAAACACATCCCACCAAGTCATGCTCTTGATATGATACGCGGAAAAAACATTCT
TCTATTGATGGACTCACATTTGGAGGGAAACTTTTCAACTGAAGAGGCTACTGTAGTTTT
TGACCTGGCCTCACGATGCCTGCAGTATGAACCTAGGGAGCGGCCAAATATCAAGGACCT
TGTTGCAACACTTGCCCCACTGCAAAATAAACCTGATATTCCATCTTATGTGATGCTAGG
AATTCCAAAGCACGAGGAAGCACCACCTACTCCGCAACACCCTCTTTCTCCAATGGGTGA
TGCTTGTTCAAGAATGGACCTCACAGCTATTCATCAGATTTTGGTGATGACACACTACAA
AGATGATGAAGGAACCAATGAGCTATCTTTCCAAGAGTGGACCCAACAAATGAGAGATAT
GTTGGAGGCGAGGAAGCGCGGAGACTTGGCATTCCGTGACAAGGAGTTTAAGACTGCCAT
AGACTGTTATTCTCAGTTTGTGGATGTGGGAACCATGGTTTCACCAACTGTATATGCCCG
ACGGAGTCTTTGTTATCTCCTCTGTGACCAACCGGATGCTGCACTTCGAGATGCAATGCA
AGCACAAAATGTCCACCCAGACTGGTCAACAGCCTTTTACATGCAATCAGTCGCCCTTGC
CAAGCTCGACATGCACCAGGATGCCGCTGACATGTTGAATGAAGCTGCTGTACTTGAAGA
GAAGAAGCAAAAGGGCATGAGAGGATCATGAGAATTTGACGTATTTAATCCCAAATAAAT
TGATTCATCACCACACCTATTGTTCTTAACACTTCCCTGAGTTAGTGAAATCTTGAGTAG
GGAATTGAAGTTGTCTTCTCAATAGCAAATGTATTATAGGGGCAATACATGTTCTTTGCA
TTAACAGAAGGTTTGCTTTTGCACCAGTTGATGAGAAACTATCATTTTAATCTTGTTAAA
AACATACTTGAGCCCATAAATTACAATATGATTGTTGAGCAGGATGATTCTGGCG
>TeaL_739
AATCCGAAGGCATGGTAAATAATTAGATTAGTGATTTTAATGGTGCAGGTTGCTGGAAAT
GAAGATCGTATAACTGCGTTTCAAATGGACATAAAGGTAATAGGAATTACTTTGCCAATT
ATGAAGGAGGCGCTCCTACAAGCAAAAGATGGTTGAACGCACATTCTTGGTAAAATACAT
CAACACTATAATTTATGATCAACATTCATGGGGACAACCTTGTTTGTATAACACTTGGCT
GATGCTTGTTGGGCTGCTGCAACTGCAATGTTGCTGGGCTGCTGCTGCCGTAATCTTTAT
ATTTGTATTTTGTTAGGTTCCTTGGTTAGTTTTGTGTAGTATTTGGGTTTTGTTTGTTTT
ATTTATGTTGTTGGTGATGTAAGGCATGGGAAATGCCCTTTGTAAGCTTGTATATTTTAT
CGTTAGCTCTAGTGTCTTATTTAGTTTTTGTTTTCTTGTGTTTTGTTGTTGATAGGTCTG
CTATACCTGAGGGATG
>TeaL_740
TGCGATTCATGCTAAGAGGGTTACTATTATGCCTAAGGATATTCAGCTTGCGAGGAGGAT
TCGAGGCGAGAGGGCTTGATTGAAGCTGGTTTGTTGGGGTCTGTGTTTCTGTTTTGTGGT
TTCTAGTTTTGTTTGGTTCGATTGGTTAGGGTTTGGGCTAGTGATGTAAATCTATGGTGG
TTTAATGCCTGATAGGTATCTATGAAGGGTGTTGTTTTGTAATATGGAATTGTGACTTTT
CAAATGTTTGAATCAATGGAAATTTGCTACTTCTGAAAGTCTATTGGCAAG
>TeaL_741
GGAGTGGAGTAGTTATTGAACGGCATATATCTTTTCCAAAAGATAATTCAAACATTTTGC
GGATTGACTCAAGCATTGTAGCCAGCAAAGTTGGTGCTGGTTCTGGTGGATTTTCAAGGC
TTGTTTGCTTGCGAGTGCACCCAATGTTTGCACTGTCGCACCCGACGGAAACTTATGTCT
CGTTTACCTCCGTCAATGGTTCTCATCATGAAGTTTGGCCAGAATCCGGTGAGAAATTTT
TTGAAGGGGACCTGCGCCCTAATGGTGAATGGATGCTTGTTGATAGATGTCTTGGCTTGG
GTTTAGTCAACCGGTTCAATGTCAGCGAGGTGAACAAGTGTTTCATACATTGGGGAACCG
GAACAATTAATTTAGAACTTTGGTCTGATGATAGGCCCGTTTCAAAGCAATCACCTCTTA
AAATTTCTCATGAGTATGAGGTCAGAGGAATCGCATAATTATTTTCTCTCTAGATATGAA
AAAAACTCCTGTCAATGGATGCTGAAATGTGAAGCAGCAAACTACAACTGATATTTGAGT
ATGTGTTTTTACTATATCCAATGACCTATTTTCTCTCTAGATATGTAAGAAACTTCTGTC
AATGGATGCTGAAATGTGAAGCAGCAAACTACAACTGATATTTGAGTATGTGTTTTTACT
ATATCCAATGACCTATTTTCTCTCTAGATATGTAAGAAACTT
>TeaL_742
TGCCGGCGGCGGAGCCACTGGTGGTGGTGGGGGTTCCTGCTATAACTGTGGGGGGCAAGG
GCACTTGGCCAGGGAGTGCCCTAGTGGAGGAAGTGGAGGCAGAAGTCGCGGTGGTTATGG
AAGGTTCGGGAGTGGAGGCGGCGGCGGCGGCGGTGGTGGTGGTGCCATTGGACGACCTCG
AGGTGGTGGCCGAGGCAGCTTTGGGAGGGGCCGTGAACGTGGCGGTAGAGGTCGTGTTGA
AAAGGTTTCTCCTGAAGATCTTGATGCCGATTTGGAGAAGTACCACGCAGAAGCAATGCA
AACAAATTGATGGCAACAAACAAGATCACCATGATCTTCCTCAGTTAGCACACTCTGCTG
TATGATGCCTCAACTCTTTAAAGTGGTCATATTTTCTTCCAACATGCTCTACTAAGTTTG
GAGAACGAAATGCAATCGTAGATTATTGCTTAGATTTTGTTTTGAAGCTTAGGTTCTTTT
ATTATGGTTTGAATATTATTGTCATTATACAGTTTAATGAGAAATTGTTG
>TeaL_743
GTACCTGGAGCTGGACTGTGGAGTACCGTGGAGCTACAAAATGTGGCCGAAAGAAGAAGC
CACACTGGAGTGATGGAGGCCGTAGAGAACACTTCTCATTCTCTGTCTCGTCGACAGCTA
GTACGACTCGGACGCTATACAAAGCGTCGTCCGCTGTCGGTCAGAACTCCAGATCGTACA
GAGGATTGTTGCCGGAATCTTAGATCTGTGTCGGGAAGCGGCGGCGTCGTGGTGGTGTCG
TCGTCGGAGATGAAGAGAGAGAGAGAGAAAGAAACATGAGGGTTAGGGTTTGGTTTTGTA
CTGTTTGGTTGGAGGGATTAGGTTTCATATCTGG
>TeaL_744
AACCGACATCAACCTCCGCTTGGTCCTCAACAAAGAAGACAAACGGGTCATCATTACCGA
GGAGCAAAAATCTTTCTTCAGGAGAAAGCAAGAAAGTATCTCCTTCATCCCTGCACATGT
CTCTTAGTTTGGGTCCCTCAAATTCCGATTCAAATTCTCTTACCACAACTAGAAAGTCTC
TCTTTATGGAGAAAATGGGGGACAAGGACATTGTTAAGCGAGCGTTTAAGACATTTCAAA
ACAATTTCAACCAAGTAAGAGCTTCTGATGATGGGAGATCTTTTGGACAAAAGGAGATGT
CAACTACAAGGCCAGAACAAAAGTTGTTCACTTCTTTGACTGCTCGGAAGGAGAACAGGG
GAATAAGGAAGGCAGCAGAGAAGATGGATGCTCAAAGAGCTCAGTTGGGAAGAAGCTGGA
ATGCTACCTCAATCGGGTCATTGAAAGGATCTGGTATGGATCAAAGGAGTGCAAAGCCTG
CCCCATCTACTTTTGGGTTGAGAAGTGATGAAAGAACTGAAAATCGAAAAGGACCGGGTA
TGGATCGAAAGAGTGCAAAGCCTGCCCCATCTTCTATTGGCTCGAGAAGTGACGAAAGAG
CTGACAAGCGAAAGGAGTTTTTCAAGAAACTGCAGGAAAAATCATATGCTAAGGAGGCAG
AAAAAACAGACCTTTGTTCAAAGTCAAAGGAGGAAAAAGAGGTGGCTGAGATTAAAAAAC
TACGACAGAGACTCAATTTCAGAGCCACCCCTATGCCAGGTTTTTATCGGGGGCATGCGA
CATCAAAGAGCCCTTTAGATAAGGAGGGTGCCAAGAACGAACGCCATCATCGACCAGAAA
GGCACAGGTGAAAGATTTATCCGCAGCTAACTACCCAAGTCAGATGAATTCGTGAACCTT
TATCAAAGATTGGAATAATGTGGGAGGCAGAGCAAACTTTGGAGAAGAAACACATGAGTG
GAAAAGGCGAGGAGGACGCATGTATAGAAGAAGAAATTACTTTAGTAAGGACCTATCACG
TAATATAAATGCTTAGCCAACAGAAACACCATTAATGAGTAAGAGGATGTATCTCTGAGC
ACAGAACCAAAAACCTGTATGGGCCATCATGTCATTTGGTGCGTCGGTTTATCCATCTAT
TATGAGCGGGAGATAAAGAAGAGATTGAGGCTCTTTGCCATCTTTATATTGATAATCTCT
TCCTTCCCTCTGAATTGCAGTATTATATATACATATGGAAAAGGAAGTGTTAAAAGAGTA
GAGTTTGTGGAATTTATAGACAGTTTGTTCAACTATGTGAAGAACATGAAGTTCTGTAAT
TTGCATCTTGATATATATAATTGTTAGCTGCAGACATTGTGTGGTAAAAA
>TeaL_745
GTTCATTTAATGGGCTTCCTCTGTTCACAGATGGAGAGTCCTTGTTCTTGCCATTGACTC
AACTGGGTATCGGGATATCAGCTTATAGGTGGATTTTGTGTTTTTGTTAGAACTGTAAAT
ATAAATCTGGAATTAGATGTGTACTGGCTCCGTTACTCTCTACATATGCTTTTGTTGAGC
TGTAGGTTTGTCATATACCGTATATGGGCTTTCTTTGTAATTGGCAATCGGGTTTGTGTG
GAAGGACAAAGTTGGGGGCCTGCCTTCGGCGCGGCAGGTATGTTTTTAGTCTTTTGACAT
ATACCAACCGGAGTGACTTTAAAATAGGTGAGGAAATTGGAGTGGGGAGTTGGTAGAAAA
CTGATGATGTGTGTTTTGGTGTGTTGTGGCAGATGAGGCTGAAATGGGAATATGCATTGA
TTTGTGCTATGTTAATTGTTTGTAATCGACACTAGCTAATATTTTCAGCCAAGATCAGTG
TTTTATTTTTTTTCAATTATTTGTCATTG
>TeaL_746
GTCGATTGTTTGCAAGATGATCCAACCATGCTCAATAGCTTTGAGGTCAAAACTAGTCCT
GTTAATGTGGTATTGACCTTCAGGTACCTGACCTTCAATCGGCAAATGAATCGCCGCCGG
TGAAGTCGAAGACAGCATCAGAAGGGTTGTGGGAGGTTCGGGTTTGGTAAGCGCGGGTCT
AGTCGGCGACTCAGCCGAGCTTGTTGGAGTGAGATAAGGGGGCAAAGGTGATGTTGGTGG
GGTGGTTTGGGAGAGAGGTGGCCGGAGTATGCCAGCGGTGGTGCGGGTCACCGGAG
>TeaL_747
GATTGATCTCATTGCTGGTGGCAGTTGATGCTCTTTCTCGTGTTGATGGTTTGGATAATC
TTGGTAAACAGCTTGTTTTTGTAATTTTCACTGGAGAGTCCTGGGGTTACCTTGGTAGTC
GAAGATTTCTACTTGAACTTGATCAGCATTCGGATTCTGTTGATGGGCTTAACCACACAT
TGATTGATACGACAATCTTGGAGTTGATCTGACTGTGGGGTTGGTTCAGTAATTTGCTAT
GGACTAGAGGTTACCATATCCTCAATCCAACATCAAATTTCACAGGTATACCCTTAATAT
ATGGGATGT
>TeaL_748
TTTCTCTCTGCTCTCATCCCTATTGCGTCTCTCTCGTGTGAGCCAAGTCGAGGAGGAGAT
GGACCCTCGATAGGCTGAGAATGTGTAGTGGTTCTGATTTGTGGATCTGCCACTGCCTTC
TGCCAACCCAGATTCACATAGCGCATGACACTCAAACTGCTAATACGGCTGTGGCTGGTT
GAGGGGAGTTGGCAATGGTTGAGTGAAAAATGGCAGCAAACTTGGTAGTGTAGGAAGGAA
CTTCATGACTCCTCAATGATGAACTTCTAGAATGGCAGCAAACTTGGTTTCCTCAATGGT
GTACCGTGTCTTCGCAGATCAACTTCATGACTCAATGATGAACTTCGAGAATGGTTTGTG
ATTCTTGGCAATAGTTTCCCTATAACAGTTGTATTGTATTGACAATAATTATGATTGGAT
CAAAATGAGTTTTATTCTTCTTTTTGTTGTTTTGGTATTGTAAATGGCCACATG
>TeaL_749
TTGGCCATTGAAACATTTTTGCATCAAGTTCAAAAACCTCACATGAAAGTCACACCTTAG
ATTACTAAATCCAGAATAGGCATTTCTAACATAACAATCTTGAAAATGATAAACAGTAGG
GGTTAAATGTAAACAAGGATGTCTAAGTTTTCTACTCTATCAAGACAGACATGCTAAACC
TTCTACTTACCACCTAGTACTAGATACTCCCAACCAAGAAGAGACAGAGAGAGAGATAAC
TAATGAAAGTCCAAAGGCCTATAACTATTTTCACTTTCTCTTCTTAGCTGGTGGTTGATC
CTCTTCATCCTCGTCATCTTCCTCCTCGTCCTCCTCATCGTCCTCCCCGTCATCTTCCTC
GTCACCACCATCCTCATCATCGTCGTCCTCGTCATCACTGCCCCCATTACCATTAGCCTC
TGGATCGTCCTCAGGATCACCTTCATCATCATCCTCTCCACCTTCTTCACCAGGGAAATC
TTCATCACCTGCATCATCATCATCGTCCTCTTGTTCATCGTCATCGTCGTTATCTTCTTC
ATCGTCCTCTGTGTCACTAGCATCTTTGTTTTCAGGACCACGATGTTTCCTTCTGTGAAG
CTCATCGATGGGAAACCTTTCATCAATCACGGGCAACTTTGGCAGTACATTAACGCCCTT
CAGCAGAGATCCTGTCACCCAGAGAAAGCAGGCGAGAGATCTCTGAGCAGCCAAAAGGGT
CTCCACCATCACAGCTTCCACAACAGAGCACAAAATCATCTTCTCCAGAGCAACCACATC
AGAGCTGACCTCCATTGCACCAAATTAAGCCCAAACACCCTGTAAAGGTATAGATATAGA
GAGAGAAACAAGAAAGAGCAAACAGAGAAACAGAGAGAGAGAGAGAGAGAGTTGTATTTT
GTGTAGTAATTTAGATGGAGGGAGGTAGGAGAGATTAGAGAGATCTGAATCATGAACTAG
TTGGTATGATAGGGCTTAGAATGATTTGTATTTAAGCTAGGAAATGTGGATATATATATA
TGTGTACTTTGTTGGTTGATTAGGTATGTTAAATTTGTTAATGATTCTCACTCTAAAAA
>TeaL_750
AACCCTCATAGAGACATTACATGCATGTGAAATTGAGCTATCATATAAACCAATTCTATC
AGTTACATCTGAAATTTTAAAAAACAAAATTACAAAAGACCAGCTCTGATGCAGATCCCA
ATGGCTACCATAATGTAATTCCACTATTGACTGATCAAACATTAATAATACATTTCCGCC
TTGCTTCTTTTTTTTTTTTCTTTTTTTTCATTTAGCAAATAAGCAAACTAACTCTCTAAA
CTGGGAAAGAAGGCTTCTTTGTATATATGTGCTTGTGAATACATCTGTAGGAATCTTTTG
TGCAATTATGTTTTGGGTCTTTTGGTGGTTTTATTTCATTATTACCATCTATTTTGTATA
TCTATAACGGACTAATCACAACTCCTTGTGAAGTCAATCATGTTTAAGGTTGAAGTAGAT
CTCTCTCCAAGATCAAGTTTGAAGTTTCACG
>TeaL_751
TGGGTAAAATGCACCCACGGGAATCGATGTCGGTCATCAGCGCCCACAGTTCAGTGACCG
ATCGGAGGTTAAGTTCTCTCCTCAGACATCTCAACCCCTCCTCCTCCTCTTCTTCCTCCT
CTTCCTCAAAAATGGATTCGATCTCTGCTTCTCCGACTTCGGGCTTCGATGCCAACTCTG
TGTTCGCTCACGTTGTTCGCGCTCCTGAAGATCCAATTCTCGGGGTGACTGTGGCATATA
ATAAAGATCCCAGCCCAATAAAGTTAAATTTGGGTGTTGGTGCTTATAGAACCGAGGAAG
GTAAACCTCTTGTTTTGAATGTGGTGAGAAAAGCAGAGCAGATCCTTGTTAATGACAGCT
CCCGTGTTAAGGAATATCTTCCCATTGTTGGACTGGCAGATTTCAATAAACTGAG
>TeaL_752
GTTTTTCAATTTCTGTGAGCATAGCTGCACTACCAAAGACGAATCAACCCAAGAAATTAC
ACTCCAATAACTCGTGAACAACAGAAAGCATCGACAAGTTGAAATCCATATGGATTTTCC
TCCAGTAAACATAGCCAAAAACAAGAACCCATTGGATAAAATATTTGTTCAAGGAAAAAC
AGTTCCACAAGAATATCCAACAAAGGTTTTATTTGTCTGTCAGACAAGTTTGATTCCTGC
TTCCTTCAAGGAATCGATCACAGCTTTCACCTTACCATGATACTTTTGCTCTCTCTTCAA
GAAAACAGAAACAGCAGGGATTTCATTAACCAGCAAGCGCTCCCCGAGAATCTTCCCTAT
CTTTGCAGCAGCAGCGACGTCCCTAGTCGATTCCATGCTTGATCTCAGTGCCTTCTCTTG
CGAGCTTGCAGCGGAGGCTACTGTGGCAGTTGGTGAGTGGATGACTTGGGCTGACACAAA
CTTGTTTGTGAAGTGCATCTTCAAGATGTACGGTTTGAGAAACTTGGTGATTCTTTCTGA
TTTGACTGGAGGACGAATAACCATTTCTGAAAGCAGTACTCACCGATCTGGAGCAGGAAT
TGCACAGGCGTTAGATTCACCGATCGTCTCTCTAGGGCTTCTGAAGAAGAAGAAGCTCCT
GTTTTCTCTTTATCAATAAATAATAG
>TeaL_753
ATAAACCACTATATCCTCTGGTTTGAAACAAAAGTATCTGGAAATTATGTATTATACAAC
AAAAAAAACAGAGCTTTCTTGAGGGATTTGCGGAGTTTGTCAAAGACATTTGGACTTTCA
TCGATTCTCTTATATAGCACAATCTCACAAAAGTGTCTGTAGCAGTCACTTTCATCGATT
CTCTTCTATAGCACAATCTCACAAAAGTGTCTGTAGCAGTCACTTTCATCGATTCTCTTC
>TeaL_754
GCAAGCCCCATCATTTACAGATTGATGAGGCTTGCTTGCACCGAAAAAAGTTACCTCTCT
CTTTTGCTCTCTTGTTTGTCGTACTGCAGTTGCTTGAAGCAGCTTGTTGTCTTACAAACA
TAGCGGCAGGAAAGCCAGAAGAAACTAAAGCTTTGTTGACTGCTTTACCATTGCTCATTG
CTAATCGTGGAGGAGATGAAGAGTCAGTGTAATGAGAAAATGTCCGATTTTGACTTTTGT
CAGAATTTTCCTAGAGATGCAAAATATGGTCAAAG
>TeaL_755
AAGTAAGACTGATAAAGCATCAATGCTTGATGAGGTGATTGCGTACTTGAAGCAACTACA
AGCACAAGTTCAGATGATGAGTAGTGCAAGAAACATGCCCCAACAGATGATGATGCCACT
AGGAATGCAGCAACACATCCACATGTCTCTCCTGGCCCGTATGGGCCTTGGTGTTGGGCT
TGGGCTGGGAATGGGCCCAATGGGGATGCTCGACATGAGTACCGTGGCTCGGCCTCAGTC
TCTCTCTCCCCTCCTCCATCCGGCCACCGTGGCTGCAGCGGTCACAGCCGGTCCCACATT
TGTTCCCCCTCCCTTTGTGTTGCCTCCCATGATGCCAAGCCACACTCAGGCACAGGCAAC
TTCAGATGCAGCTATCAACAATTCAGTTCCTTTTAACAATCCCTACTGTGCATTTCTAGC
TCAATCTATGAATATGGACCTATACAACAAGATGGCAGCAATTTACCATCAACAAGTCAA
TCAAACAACACAGCCAACAAGCAAGCCTTTGCCATCAAGCCATGTTCAAGGGGGTTAAAG
GACACATATCTAAATTGGCATTTTTATATTTATGTCACAGATGCTTGCCTCGTTGACCCA
AAATGTTAATAGCTAGGAAAAGTTTTGGTGTTTGTTGGGCTGGTAATAAAT
>TeaL_756
GGTCATTCTTGGTCATTCTGAGAGAAGACTTCTATTAAATGAATCCAGTGAGTTCATTGG
AGATAAAGTTGCATATGCTCTTTCAATGGGCTTGAAGGTGATTGCCTGCGTTGGGGAGAC
CCTTGAGCAGCGAGAATCAGGATCTACCATGGATGTTGTTACTGCACAAACTAAGGCAAT
TTCAGTAGACTGGCCTTCCATTAGCAGCTGCTGCTAGATCATCATCAGACTTCACCTCCA
CCGCTGAAACATTGAATGAAATCCTCTACTGGGGTAGCAAAGATAAATAACAACACTGCT
GAA
>TeaL_757
TCCCAGCTCAAGGGCACATCAACCCCATGCTAAAACTAGCCAAACTCCTCCATAACAGAG
ACTTTCACATAACCTTTGTTAACACAGAGTCCAACCACAACCGCGTCCTCAAATCCAGAG
GCCCCGACTCCCTCGACGGCCTCCCCTCCTTCCGCTTTGAGACTATACCTGACTGCCCTC
CGGAAACCGACAACAGCAAATACTGGTTAGCTCCTTTTAAAG
>TeaL_758
CGGCTACCAACAAAGCTTTTATTTCACATATATAAACACCCAACAACATGTCTTTATTGA
TATGATGATGCTATTGCAGAGTATGTACTAGCAAGATTAACTCATATCAACCTACTTAAT
TAATCATCCCCAACCAAAGAGGATTTAAGGGACAATGAAGAAAAACCTATAGTTAAAATA
GATGTAAATCATGCGTGTCCAAGTTGCTCATCATCATCATGGTATTCTTACGCCATTAAA
TTTTCGTGCAGCCTCTATACTGTCAATGGTTCCTGTGTAAGTGTCTCCTGCTTGGAATGG
CCTAGATGATTGATTTTGTTTGCCGTACCTCCTTTGAGCTTCTCTACTGTCGATGGTTTC
TATGTAAG
>TeaL_759
ATCTGCTCATCCAGCTCGCTTCTCTCCTGATGACAAATATTCCAGGCAAAGAGTCCTTCT
AAAGAAACGCTTTGGATTACTGCCAACCCAAAAGCCACCTCCAAAGTATTGAGAACTTCA
CAGCCTTGTTTTGGATCCCTTTTTACTTTTTATGTAGCTTCTGCTCAAATTGATAACAGT
ATGGGTGTGCATGACAGTAGTCCATCAGTAAATCTTGGGATGAACTTGAACTATATATGA
GAGACACTTTTGGTTGGATAGATATGTTGCATGTTGTCAATGATTTGATTTATGTCTGGG
TTGAGCTTTGTAAAAACATCTGTCTGCTATTATGGATTGAGCTTTGTAAAAACATCTGTC
TGCTATTATGGA
>TeaL_760
GTTTATCTTTTCTTTTTTCCTTTCTAAATCTCTTCTCAAATCATCTAACCAAACATAGCG
TTAGTAGAAGTGAAATTTTACTCGTGTATGAACAATTGTGTTGGGAGGGGTAGGGATAGA
GATTGAATGAATGAGATGTATAAAAACATTGGCATGTTGTGACATTGAGAAGGTCAATAA
TTTTAAAGTTGAGTTTGTAATGAAGATTTG
>TeaL_761
AGAGAGAGAGAGAGAGAGGGATGGAGAGAGAGAAGGAAATAAAGGAGTCAAAATTCAAGA
GAGTATGTGTGTTCTGTGGGAGTAGCCCAGGAAAGAAGAGCAGCTATAAGGACGCTGCTA
TTGAGCTTGGTACGGAATTGGTTTCAAGAAACATAGATCTTGTTTATGGTGGAGGAAGTA
TTGGTCTAATGGGCTTAGTTTCCCAAGCTGTCTACAATGGTGGTCGCCATGTACTTGGAG
TAATTCCGAAGACACTCATGCCTAGAGAGATAACTGGTGAAACAGTAGGGGAAGTGAAGG
CAGTAGCAGACATGCACCAAAGGAAGGCAGAGATGTCTAGAAATTCAGATGCCTTTATTG
CATTGCCTGGTGGTTATGGGACTCTTGAAGAGCTTCTTGAAGTCATAGCCTGGGCCCAAC
TTGGCATCCACGATAAACCGGTTGGACTGTTGAATGTAGATGGATACTACAACTCTCTGT
TGTCTTTCATTGACAAAGCAGTCGAGGAAGGCTTCATTAGTCCAAGTGCACGCCATATCA
TCGTATCAGCTCCTACTGCAAGAGAGTTAGTGCAGAAATTGGAGGAGTAAATTACGCGGC
ATGAAAGAGTTAATTCGAAGCTGTACTGGGAGACAGAACAGCTAAGCTTTGGTCCCAGAA
ATCTGAATCGTGGCTGATTAGTTATGTGATGAAGATGTATAGAAATATAGAGGAAGTTGG
TGGCAATTACTGTCGTGGAGAGTCTAATTTTTAGGAGACTTGGAATTTTCCCAAGTAGGG
ATTTTCTGTTCCTTTTTTCCTCTCTGGCTGTAAACTGCAAAACTTTATCCTCAATATATG
TAGCTTCAATATTTCATTTTCCCACTAG
>TeaL_762
CATGCAGCAGCAATCTGCAATTCAGGCTGTGGAAGCTGAGAAGATTCCCTTAGTAGGTGA
TAAGGAACCTCTATCTTCGTTAGCTGCTGAGTATCAGTCAGGAAGCCCTATTTTGCTGGA
GAAAATAAAGGTGCTTAGCGAACAATTTGATGCCATCAGGCGGACAAGGGGAGATGGTAA
CTGCTTCTTTCGAAGCTTTATGTTCTCATACCTGGAGCATATTTTGGAATCACAAGACCG
AGAAGAAGTTAATCGCATTACAGGCAATGTGGAAAATTGCAGAAAGACACTTCAGAGTTT
GGGATATGCAGACTTTACCTTTGAAGATTTTTTTGCATTATTTCTCGAGCAGCTGGAAAG
TGTTCTTCAAGGAAATGAGGCATCTATAAGTCGTGATGAACTTATGCAGAGGAGTCGAGA
TCAGTCAATATCGGACTACGTTGTAATGTTCTTCAGATTTGTTACGTCTGGCGAAATTCG
AAAACGCTCAGAGTTCTTTGAGCCATTTATTTTGGGATTAACAAATACAACAGTGGAGCA
GTTTTGCAAGTCATCTGTGGAACCAATGGGCGAAGAGAGTGATCATGTGCACATTACTGC
CGTGTCAGACGCATTGGGTGTGCCAATCCGTGTTGTATACCTCGACCGCAGCTCGTGTGA
TACTGGTGGTGTCAGTGTAAATCATCACGATTTCATTCCTGCTATCAGTGATGCCCCCAG
TGGTACTAGTGGTGGTTCCGAGGCCAAACCATTTATTAACTTGCTATACAGACCGGGTCA
CTATGACATTCTCTATCCCAAGTGATGTACTCTGGCCTGTCCTGGTATGCTGATGCTATT
TTTTTTTGGGCTTTTTTTTGGTGGTTTGGTTTTGATGCTGGTGATAAATCGTTTCTCCAA
CAGTGGCTGCAATTCACCAGCAAAAAAATAGAGAACCGATTTCTATTTTCATGTTTAGAG
TAGTAAAACTGTATTTGTCTGTTTTTCTCTCACAGGTTATTTTTTGGCAGTGAACATTTG
AAAGAATGTGTTGGTCCAGAAAATGGGGGCCTTAAGGTAGACCTGTTGTTTGCAGAACAT
CGTGAACTCCTCCATTTGATTTAAATTTGATACAGATGACTTGTGAAGTACTTGGTTTGG
TTGAGTGGGTCAGATTTAGATTTCGGATCCAGCTGGATTTGAATCATCTGAAATTTCTGG
ATAATGATGACTTTCTGAAATAAAAATATCTGCTCTCTTGGACATGTATGTATCTGTGTG
TGTGTGTGAGAATAAGCTCTTTTATTGAAGGCTTTACATTGCCTTCATTTACAACAAGAA
AAACAAGTTCAACGGCCCTTTTATGAATAGAAGTATTGATATGGCAAAGCAATATGGGGT
TGTGAG
>TeaL_763
TAGCAAACTAACTGATTATGGCTACAAGTAGACATGGAAATCAAAATAAAGCAAAATATT
TTCGACTGCCTAACCATTGTCAAAAGGAAAGTGCGCATCTCCATAAGTCGGGATACGAGA
AAATGCCGCAAAACATGCCAACCTCCTAGCAAAATGAAGATAATTTGTACATGCTAAGGA
AATTTTACAAGAGTGAAGATGCTGTGCAACAAAACAAATATAAAAAATCCATGGTGCCAA
GCTTGCTTCAATGTCCTTAGTTCCCTTTAGCAATTCAAACAAAAATTTGGCATCAGTAAA
GACATTAACATGATAGTAATTATTGTCCTTAGCCCACTTGAGAGCATATAAAACCGATGC
AACTGGAGCATCAAGAGCATCATGAACATTCATGTGCAAAGATTTAAATAATGAG
>TeaL_764
AAAAAAAAAAAAAATAGAGTACTTATATAAAATATATTAATATTGTAAGAAAGTCTATGT
TGGTAAGGAAAAATAATTTCTCCTTCTTTTCAAACATGAATGATTAGTGAAATCTTATTG
ATTGTAATTTTGTCCAAATTTTAAGACAACCTAAAAGAGAGAAGAGGTTTGAATGGGACG
ATCCAATGCCACATCCTATATTATTTCTATCACTTGTAATTTTGTTAAATGAGAATATAT
TTATCTCTTTATAG
>TeaL_765
AATTTTCACAAGAATTTTGATACTATGACAAAGCCCAAACATTTTCTCAAGTACTGTGTT
CTTACACAAAATGGGGAGAGAGATTGGAGCTCAAATCACATTTAGTAACATAGAAGCATA
TGGGCAGCCACTTGATGCTATAGAGCTCTGTAAGGTGGTGGCCTTGCCATATATGGCTCA
CGTGGCTGCTGCTAAAGAAAAGGATAAAAAGGAAATGGAAATGAAAGTAATGAGTTGACG
GTATTCAACCTTCAGGCTTAAGTTCTAGTTCAGCATATGATTACATATTTAGCTGACTTA
TGAATTGCCAGGCACTGTTAAAATACAACAGTTCACTGTAGTAGTAGTAGTAGTTTCATA
TATCATATGATGGAAAATGGTAGAACAAATGTCAAAACACTTCCTTCCACGGAGGTCAGT
CCACTGAAAGTCACAAGCAGCCACCCAACAGAACAGCTTCTATTTCCCTGTCTGTGACAG
GTGTGCGCTTTGGCTGAAGAGAAGCTTTCCCTCCAACAGCAGTGTTGGTGGGCGCTGCTG
GAACATCTGACCTTGGTGCAGAACCTGAAGCAGAGGGTTTTGGGTATCTTAGTGGGAATT
TGATGCTGGGAATTCTCCTCATCACTTGGAATCCTCCTCCACCCATATCTCGCTCTCTCA
CTCTCTCTCTCTCTCTACAAATGCATAGCTCTCTCTGTAT
>TeaL_766
GGCAGACTCAAGTAGGCATCCTACACTCAACCAAGTATTATTCATATCGCAACCTTCAAA
CCAGAAATGTTTAAACAACAAAACATGTTTCTCATAGACCAATCCACTAGCCCTTGTGAT
CATTACATGCCCTTGACAACAATTTTAAGCTAATATGCAGAAAATAAACTTTAACAAATA
AAACATCAAACATCAATGAAAAAATGTCACAAAATACAGATTCCAGAGAAAAAATATATA
TTTTCCCCGGTGTCTATGGTTCTATATTTTGCTTAATACACAACTTCAATGCCGATGATG
AAATATGTTCTCAAAACAATATGATAAATGTTCCTGCGAGGAGGAAAACAATATATCAAT
GGTGACAACAAACCCTCAGACATCGAACAAGCGATGAATTATCAACTCCCCTGCTTCTCA
GCGCATCACTGCAAAGCTGTTCCTCTTCCACTCCAGAGGTTTGTTCTTCTGATCTGTTTC
TTCATATTTAGTCCATGGGAACTTATGCTTGGCCATCTTTCTCTTCTTTGCAGCTACTCC
TACGTAGTCTCCAGCATTCTGGAAGCAGAGCCCTTCTTCAACATCACAAATAGGATAATC
ATGAGGGCAGCAATAATCAGTACCAGTACAGCACACAGCATCCGTGTACTCACAGCAACC
ATAGATGAAACACACATCAAATATCTCAAATATACAGCAACATGTCTGAGTCGCAGGGCA
ATACGAGTAGTCCCCGCACTCACTCGGCGAAGGAGACGGCGGCGGAGGAGGAGGAGGCGG
CGGCGGAGTGACCGGTGAAGGCGGCGAAGGAGGACTCAACGGGGATGGGGCATAGGACTC
TTTGGTTGGATAAGAAGCCATGGCGTTGATTGCGCAGACACCGAAGGGATCGGAAGTGTT
GCGTTTGATGTAACCATAGCCACTAATACCCCAAGTAGTTCCCCACGAATTTTTGATGAT
CCAGTACTGGTCATCGCCGTCGGAGCCATAGCCGACGATCAGGACGGCGTGGTCTATGTC
GTTTGGATCACCGGAGCAATCTCCATCGTAGATTCCCCCAGTATAAAGTTGAAAATCTAT
TGCACTACCATCTATGCCAACACTGATAGGTTGCTTAAGAACAGCACAAAACAGAGCAGT
TTCATCTTCTTCTACATCTTCATATCCATCAATTGTAACATAATATGTTTTCTCCTTGGT
AGTGTTGCAGTTACCATCCTCGCCAGTGTACGGATAATCAGCCTCTGTATCAATCCCTCC
ATTGCTAATGACCCATTCAAAAGCATAGTCCATGTATCCACCTTCACAACCATCATTGGT
TGTATCACAATCCACTAGTTCTTGTTCTGAAAGGCTAATCAGATCTCCAGTCACCAATGT
GTTTATTCCTTCCATGGCTCCAGTTGAAGAGAATGCCCAACAACTTCCGCAATCTAGTTG
GTCCTTAACCGCGGTGACAATCCCAAACTTCCTCCAATCCAACCACGACGGCCCTTCACA
GGCTGTCATCTTCTTCTTCCCCTCCATCTTCCTTCTCTCCATCGTCATCCTCTTTTCCAC
CGGCTTCTTCACCTTCGACGAATAAACCTTCCTAAACTCTTCATTGCTCATATCAGCAAA
CTTGTTCAACCCAACCAACTGATCCGAACTCGACTTCCTCTTGCTGTTCCTCTCCATCAC
AAACTTCAGATTGTTCCGAAAGTTTTCGAGCCTCTTCTCGGCCTCCTCTGCATTCTTGTA
CACCTTTCCATGGCTCTCCTTCCATTTATGGAAGACCTCAGAGACTCTCTCCTCGGCGAT
GAACTCGTCCGTGTTGCCTAGGATTGAGAACTCAGTGGGGAGGCTTGAAGTGAGGCATGT
TAGTGAAGCTAAGGTCAAGAAAAGGAGTAGTGTGAGTTGGGATTTTTGGGTACCCATTTT
TACAACTTAG
>TeaL_767
ATTTAGAGAGAAATTAGTCTAAGGTCCTTATCTCATTTTTAGTAATGGATAATGTCCACA
ATATTATTTTGTGATGTCTAAGGTCCCTTAACCTTGACACTCATATATCATAGAGAAATT
CTGGTTGTAATCTTTGTAGCAGTATCCCACAAAAAGGGCATAATGGTTTTGAAAGTAGTT
CTAGCCTTGAAGATGAATAGAGCCTGGGGTGCCATATTTGAAGTCCGTCTCTGACAACAC
AAGCAAAACCATGAAGTAGTAGTAGTAGTAGTAGGGCAGACCTGCATGGAAGCGGCACAC
CGGAACAGTTTGTGGCTCAGACTAACTCCATCGCTGCAATTCACACCTCGGCAGAAAGCA
TCTACTGTAGATTCAAATGGAACAGATGCTGAACAATAGCTACATTGCTCTTCTGCTACA
AATTGGTGTACGGAGTGGAGCCCGAATATGATCATGTGCACCATATGGGCCAATTTTATC
AGATTTGCTGGTAGTGGTAGATATGTCACAAATCAACACATCAAAAGACCCGGATCCTTT
GCCAACAGCTAAATGCATTTCCGTTGGGGACTGTATGGGCACAATAAGAGAAACCACAGA
GACTGGGACCGAATCAACAGTTGCAACCTCCTTCAACAGAGAAAACAGAGTAAGATTAAC
TTTGGAAGACTTCAGCAATTCCCCACTATATCCCAGCCAGATCTTCACACTGAGATAAGA
GCAAGAGAGATCGATCTGGT
>TeaL_768
TTTTAGAAGGACCCCCACCTAGACCAAAGGAACCAAAGACTTGGTCAAGCAGCCCTGAGG
CCTCTACAAATTGTGCATCAAGAATTGGCCAAAGGGGCACCCATTCACACTCCCTCTACA
CGATCTCTCTCTTTCTGTGACCTTTTGGTTATTTTGTTGAAGATGAAGACACAGTCTAGC
CTTGCAGTGCTGTGCGCCATGGCGGTGGTGGTGGCAGTACTCCTAGGGGAAGCGAGCGTG
GTGAAGGCAGTGACGTGTAACCCGACGGAGCTGAGCCCGTGCATCGATGCAATCACGTCA
TCGAAACCGCCGTCGACGACGTGTTGTGTGAAGCTGAGGGAGCAGAGGCCTTGTCTCTGT
GGGTACAGCAAAGATCCAAACCTGAGTCAGTATGTCAACTCTCCCAATGCCAAGAGGATT
GCCAACACCTGTGGTGTCTCTATCCCCACTTGCTAGATTAAATAAATGAAACTGATTTCA
CAGGGGTGAAATTGGAATATTAATACAACTAGTCTTACATATGAAGTGTATGAAGTATTA
AGAATAATGTTCTGGCTATGAAACCTTTGTTCTCCCTAGTGAACATTGTTGTGCCAGAAT
CTGTGTCCTGTATTTGGACAGGGGTGAAACTGATTAAATAAATGAAACTGATTTCACAGG
GGTGAAATTGGAATATTAATACAACTAGTCTTACATATGAAGTGTATGAAGTATTAAGAA
TAATGTTCTGGCTATGAAACCTTTGTTCTCCCTAGTGAACATTGTTGTGCCAGAATCTGT
GTCCTGTATTTGGACAGGGGTGAAACT
>TeaL_769
AAAATATATAATCCTTCCAAAAATACAAAAAGTGCCAATTTGTCCTGTACAATTTAGCTT
TGTGCACGAGTTCATCCATCCTCCAATTGAAAAGGCCATATCATTTGCAGAATTTGTATC
TGGGAATGACCTACTCTCTGTTCTGTCTTTGAGCAATGCTGGTGAAGTTTGTGCAGAAGA
ATTAACAAACTGGGACCCCTGCATCTTCTCATCTCAATCCATGCTGCCAGTTTTGG
>TeaL_770
TCTCTATTTTTTTTTTTGTTCTTCATGCAACAAACAATTTTTAATGATGTCCAATTCCAC
CACCACCTCCTCCACCATATCCACCGCCTCCTCCTGCTCCTCCACCTATTCCACCACCTT
TACCAAATCCTCCACCAAACCCACCACCGGAGCCACCTGCAATTCCACCACCTTTACCAA
ACCCACCACCAATTCCACCACCTTTTCCAAAGCCTCCGCCACCTCCAATTCCACCACCTT
TGCCAAATCCTCCACCGATGCCACCCCCCTTACCAAATCCTCCACCAACTCCACCACCTT
TCCCAAAGCCTCCACCACCACCGATTCCACCACCTTTACCAGACCCACCACCAAATCCGC
CGCCTGTACCAATACCACCACCAATGCCACCACCTTTTCCAAATCCCCCACCAATTCCAC
CGCCTTTCCCAAAGCCTCCACCTTTACCAATACCACCACCGATGCCACCACCCTTACCAA
ATCCTCCCCCAATTCCACCACCTTTTCCAAAACCACCACCTACTCCTCCACCTTTTCCAA
AGCCCCCTCCAACTCCCCCACCTTTCCCAAAGCCACCTCCACCACCAATTCCACCACCTT
TACCAATACCACCGCCGAC
>TeaL_771
CAAGGGGAGAGAGAGAGAGAGAGGCAGTTGTTAGACTTAGACTTAAGCCTTGGACTTAGA
CAGTGGAACAAGAGATACAGTTGCAGGTCTTGGGTACAAAAGCGCAAACCCCAAAGGGCT
TGTTAGGAAGCTGGCAATCAATGCCAAAGCAGCAAGGCATTGTGACACAGGTGTTGGGAT
CTACAGCACCGGCTACGCAGCACTTGCATGCCAAGCACAGCTGGAAGGCTGCCATCCTCC
GCCTCTGGCCCTGAGTAATACTGTTGTTGGCTAACGATAACACAAGTTCAACTGCCATCC
TATAATCAGTTGGGCCTCCCTTCACCACCATGGGCTGCAATATTGTTGATTTAACTCCGA
CTCCGATGAGTTCAGCAGGAGGCGCTGGTGGTGGGTTAATTGGCATCTCCTCCAAATCCC
CTGCATCCAGACTGATGCTGAGGTGCGCTATGAGGAAGAGGAAGAAAAGTAGCACCGCAG
ATATGGTTCTGGTTCTGGCATGATTGATTGCTAGGAGTAGCCGTCTATTCATGATTTTCA
CTCGCTACTTTTCCGAGCACATTCTCACACAGAGATGTGTGTGTGTGTGTGTGTGTGT
>TeaL_772
AGGTGCCCTTCACGACATCGTCGTCAGTGGTAGCTTCTCCACTGTCCTCCTCTCCTTTCT
CCCATTACTACCGATCTCCCTCCTCATCCGTTGTCTTCGACAAGAGAGAGCTACTAGGGT
TTCTGATCTCGCTGATCTCCCTCCTCAAGAACAATATGACGACTCTGATGCCTTTTCCTT
CGCTGCTGTCAACGTCGCTGTCTCCGATCATTGAGCCGGCGGCTTCGCCGCCGTCTGCGA
GCTACATACTACCATAAATCTGCCGCCG
>TeaL_773
ATACAAATTAGACTTTGATGGGGCAACTTTTAAGGATGGTTCAGCTGGTATTGGCATAGC
AGTGAGGGATTACAAAGGGGAAGTCATTGCCTCTTGTGTCCAACATCTGTTTGACTACTT
GGATATTGATCATGTGGAAGTTTTGGCTGCAAGAAGAGCGGTGGTTTTTGCTGCGGAACT
GGGCCTTTCAAGAATTCATCTGGAAGTAGAGTACCTTTGGATCATCACTGCCATTCAGTC
CTGTATGGAAAGACTTGTTGGGCATTGGAGCAATTGTCTTGCTTTTTGAGTTGGAGTTGC
TCTCATATTGGTAGAGAAGGCAATCAAGCTGGCTCGGTTTGCTTTGAATGTGATTGGTGA
GATAGTTTGTATGGAACAAGTTCCCTCCTGTGTTTCCTCTGCTGTCCTAGCTGATATGGG
TGGTTCTCTGTAATTTTTGTGATTTTCTTTCTTTGCCTTATGTTTGGCTTTTGG
>TeaL_774
ATGAATGATACCAAATTTTTCTCGGACAAATTTGGTGTGAGACCATTGGGAGAGAAGAGG
CCTGAACAGATGATGGCTGCATTGTACCTACAAGTGAGTATCGTGAGTCAGGCTCTCATA
TTTGTTACAAGGTCTCGCAGCTGGTCCTTTGCTGAACGCCCTGGACTACTCTTACTCTTT
GCTTTTGTAGCCGCACAGCTGATTGCCACCTTGATAGCTGTTTATGCTAAATGGGGTTTT
GCAAAGATAGAAGGATGTGGTTGGGGCTGGGCCGGTGTCATCTGGCTTTACAGTGTGGTA
ACATATATTCCGCTTGACTTACTCAAATTTGCGATCCGCTACGCTTTAAGTGGGAAAGCT
TGGGATACCCTTTTGGAGAACAAGACTGCTTTTACTACAAAGAGTAACTATGGGAAAGAG
GAGAGAGAAGCACAGTGGGCTACTGCACAGAGGACTCTACATGGCCTTCAACCACCGGAA
ACCACTAACCTTTTCTCTGACAAGAGCAATTATAGGGAGCTTTCAGAAATTGCAGAGCAA
GCCAAGAGACGGGCTGAGGTTGCAAGGCTGAGAGAGTTGAATACCCTAAAGGGACATGTG
GAATCAGTTGTGAAGCTGAAAGGATTAGACATTGATAACATCCAACAACATTACACAGTT
TGAGCAAAGCAAATGGCTTTTTAAACATAACATAATGGAAGCGCTTGTGCCTGTGGAATA
CTAGTCTCTTAACACCTTCTCTCTAGTTTAGACCATTAGAGTAATATTCTCTCTTTCTAC
TACTGCAAACCTCCAAGTTTTATTTTAATGCCTATTCTGGTTGTAGAAGAGGATATGTTA
CTTTTCTTCACAAACAAAATGGCACTATCTACCTACACAAGTTCTCTCTCTTGCTCTCAT
GTTTGGATAGTAGGGTATGGAGGGGCAAAATGAATGTCTTATTTTAACTTTCATTTCATC
TTTTGGTGTGTAAAAATAAATATAG
>TeaL_775
TACAGGCCCAATGGCACACCAAATAAATGGTGGCTGGCATTCGCCAAGAGAAAATTTATG
AACATCATTGTTCCCTGACGAGCTTATTCCAAGGCCATTCAGCAGAAAATCACCATTTTG
GCACCCCACACTCGACAATTATGGAAAGAATTGGTTTCAGAAAATTCGTGATAACATGAT
CTGAAGAACGAAAGGAAGCATTATAGCTTTTTTAGCAGGCGAAGGATACAGAAGGTCACT
TTGGGTATATAGAATTACCAATTCCAGTATATCATCCTTCCCATGTGAGCGAACTAAAGC
GGTTGTTGAGCCTGGTTTGCTTTAAGTGCTTGAAGTTGAGAAGTGGGAAGATGATTTTGG
ACATACAAATGTGGAG
>TeaL_776
GTTGACCTGGAATGTGAACTTGAGGCTGTAACGGCTACCTTCTTTCAAACTAAACCACAG
GCCCTTGGGGTTGCCAGTTTCGGGGACCGGAAGAAATATATCAGGTCTACCGGGGGACTT
TATTGCAAGGCTCAAGATCTTTACGTCTGGTTCCAGAGTTTCTCCAATGGAATTAACATC
CACACTCCCAAGAAGTTGTTCCTTCCACTTCCTTAAGCTCTCATCATCCTTATCTTTCTC
AAGCTGCTCTTTAAGAGTACAAAGAGGACCAAGCTCTATTTTATTACCATCCTCATCTTC
CTCATCTTCAGTAACATAAAAAGAGCTCTCACTCATACTTCTCTTCGCTTTCCCTTCACT
TTCATCTCCACTTTCTTGAACTCCAATTCTCTCTCCACCCTCCTTGTTTTCATCAAAACC
CCCCCATG
>TeaL_777
TTTTTTTAAAGCAAATATATAATATTGTTAATTGAAACAAATAATTTTGGATACAAACTC
CATTACAATGCAGAGAAAGTAAAATTACAGATGTTGGGTACTCTTTTTTCCCCTTTATTC
ACTCTTCAAATCTTCAGCACACATTAGGTAAACATACCTTTATTTAGAGTAGTAGTTTTG
ATATTGCAAGGCAAGACAATTATTTAGAAACACAAATCATAGGAAGCGTATGCCCTTACA
CAATAAAATCCTAAGGTAGACATCACATAACCATAGGGAGTAGCTTAACATTCTTTATGG
TTGACAATCATGAGAGTTATTCCTTATAAATTCATAATCTGGTTCACAATTAGATTTCAT
TTTCAGGAGCGCCAGTATGTCTTGCCTGTGGATGGTGTGAGTGTGGAGTGAGTCTGTGCA
GGGAGGCTGGGGCAGTGGTAGATTGGGCTGAGCAAGGTGAACTGACGGAAGGGA
>TeaL_778
CGTCGGTGCACCCGAACATGGGCAACTTCCACATGGTCCAGTAACGTCCATCGTAGTATC
CTGGTGACCTAGAGTGCTCACGGTAGACGAAACCGTGCTCGAGCTCGAACTCAAGGCAAG
GAATCCACTTGGAGCGGATAAGGTAATCAATTTCCTTGGCCAATTGTTCAGTGGTCAGGT
CAGGTAGGTAGGAGAGTGTCTCGTACTTCTTCAATCCAATAGGGGGCCACACCTGCATGC
ATTGTACTCTTCCGCCATTGCTAGCAAGAGAAGTAATGTCACCGGATTTCTTGGTAACCG
GAAAAGCGGAAACCGACTTAAGGCCGTTGAAAGGGGCGACCATGTTGGCCTGAGCGGGGC
TGGCGCGGGCGGTGACGGCGGCTGCCGAGGACATTACTGAGGATGCCATATTGCTTTGCT
AATG
>TeaL_779
AGGCCATTAATGATACCCGCAGGAGGTTTGAAGTTGGGAAGCTGGAGGGTGTCAATATTG
AGAAAGAAAAGGCTGATAAAGCTGTTCAAGAAATGGAAAGCAAATGTGACCAAAAGCTTG
CAGAATGCAAGGGAGAATCACGACAGTATTTGATGCGCATATAGGAGGAACATGCTGCTT
TGGAAAAGTATGTCAAAGCTGACATGGGTAGCAGCTTGCCAAGCATTTCTTTGTGGATTA
CTTGGGAGTATGAGGAGACAAGTGAAGAACCTGTGCAAGCTGCCTTGAAGAAAGTGAACA
ACAAGAAGTTGAAGAAGCTGAAGATAAAGAAACATTGGTAGATACACAACAGGAGACTGA
GCCTGAGCCTGAGCCTAAGGAGGAGGAAGTTCCACCGTTGATATCAACTGACCAAACTCA
GGATCTGTTGGTAAGTGACTTTAAAATTAATTATTGTGTAATCTCCTTAAATTTGGGAAC
TGTTGTATTTGGGTTGAATTGGAT
>TeaL_780
AACTGCAGTAGTAACAACTGCAGGCATGTTTCCGAAACGCAACCCATCAAACTCAATCAC
TCCAGATTGCTGAATTATCGATTATGAAATCTTCAACAGTAGTGGACTTGAGAAAGTTGA
ATCGATCGACAGATTCGAGCGAGAGATTCGAGCGAGAGAGGCAGTGAGATTTGAGCGAGA
GTCGAGCGAGAGACAGATTTTGAGAGGGAGAGAAAGAGAGAGCTCAGATTTG
>TeaL_781
GTAGAAAGGTAAGTATTTCCTCTCTATTTTCAATTTTGTCCATTGTTTTCTATCATATTT
AGTGTGTCTATGAAAGAGGCAAATTTGTACAGTATTTGTTGTGGTTTTGTTCTGTGTATA
TTTGTTTGGTATTGATTTTGTAGGTGAGAGGAATAGAAGCTATAAAACTAAAATGGTGAA
TGAAAATCAATCGATCGAAAACTGCCTGCCAAACCGGACACCCGATGTGCACGATTTCGA
TCATTACCTCGGTTGACATCGGATAAAAATTTCTCTACCCGAAGGAAGTCGATTCGAGTG
ACGGTTCTGTGATAAAACCAAGCCGACTCGATCCGAGTACACCCTTTCAATCTTGTACGT
TGACACGTGTGTATAATTATTTATAAATTTAGTGATAATA
>TeaL_782
ATATAGACATAAAAGAGAGCCTCCTAAGGCAAGCCTTCACTTTCCAAGATATAACAAGCA
AGCACTCAATGGATTGCTCAAAAGGACCAAAACCCTAAACAGCCACTCCAAATTCAAAAC
ATAACGTCATAAAATCAGCAAGAGATACATAGATAGTAAGCATCATATACAGGATCACCA
TACAGTTATATATGTCGAGGTTAAGAGACACAAAGTATCTTTCTTTTTTTTTTTAATAAA
CCACACTTACTAGAGTTAAAGTCACACAAATCCAAACCACGCTCAAACCACTTCCTTCAC
CGCCGGCGGAGTATCGGCAGCAGGAACAGCGATATAGCCCATCTTCTTCGGGTTCACATC
ATCAGCACCATCAAATTCATCATCTGAATCACGGAATTCGAAGCTGCTGGGATCGGCGAA
AAGAGACCAGATCAGGTAAAGAGTTCCGGCGGTGATGGCGCCACAAGCGACGCCTAACAA
CAGAGATCCAACGTCCCTGAGAATGCCCTTGGTGCGATCGTGTAATGAGGCGTGGAAACC
GAGAGGCAGGGGTCGAATTTCTTCATCGATTTTGGATCGATGGACCATGTGAGAGGGGTG
AGAGGGGAGGAAGGTGAGTTTGGGGTCGAAATCTCTGGATTGGGTGAAGAAAAAGGTGAG
GGATGGGCCGGTGGAAGAGGGGTTTTCGGGAGAGAAATTAAGGTTTTGATGGAGGAGGGG
GTTGGAGCGGGAGTTGGTGGTGAAGAAGATTAGGGTTTTGCAGGGATTGCGG
>TeaL_783
GGAGAAGCTCCAAGACGGCGTCCGCCTCCTCGAGAAGCAAGTCCGCTCCGAAGTCCTCTC
CCGCCACGACGATCTCCTCTCCCAACTCTCCTCCCTCCGCGACGCCGAATCCGCGGTCTC
CGCCCTCCGATCCGCGGTCCCTCCGAGATCGCGGATCCAAACCGCCAGATCCGATCCAAA
ACCCTACAGCTCTCCAACCTCCACCGCACCACCGAGCTCCTCCAGTTCACTATCCGCGTC
CTCCGCCAATCGAAGAAGTTTCGTGATGTTATGGCCGCTGGGGAATCCGAACCTGAGAAG
CTCGATCTCGCCAAGGCCGCTCAATTGCATTGCAAGATCTTGAGTTTATGCA
>TeaL_784
TCTGACTCAACTTCCCATTTCACTATCCCAAAAATCACCAAACCCTGAAAAAATCTCCAA
TTTCACGCTTTGTGCAGAGCCTCTGGAATCCCAAAATCAACGAACATGATGTGGGACGAA
TGGTACCGAGACGACGACGATGCTACTGCAAACGAAGACACTGAACAACAACAACAACAA
CAAGAAGATCAACAAGACTCGTATCTCAAATTCGATTTCTTCTCTGTTCTCTCCAAGCCC
AAGGATTACTATAGAATATTGGAAGTTGATTATGATGCTACCGATGACGCCATTCGATCC
AACTATATCCGTCTTGCATTGAAATGGCATCCAGACAAGCAAAAGGATCAGGATAATGCT
ACTTCAAGATTCCAAGAAATAAACGAGGCTTATCAGGTTTTGAGTGATCCTATCCAAAGG
CGAGAATATGACAAGAATGGGATGCTGGACATGTATGATTACAATATAATGGAGTATCTT
AACCGTTACAAAGGCCTTATTTTAACATGCAATGGCCTTGGAATCAAGCATTCGATCTGG
TAATTTCAAAACGTGCACAGATTTCCTTCTTGGTACATCCATGATGATCCTTCATGCTGT
ACTGTACTCGTGTGGTAGAGTTTAGATTGATGACTCAGCAGTTTGGGCTTAGTAGTGGGC
TTAAAGTTACTTTGTGTTTGTATAAATGGGAAATAAATAACTAGTAATCCATTTTACCAT
TATAGTACCGGTGTATCTCAAGGTTGCTCTGAAACCTCTGGATGATTTGTATTTATAAAA
ATCTCTCAGCTTCTGGGTTCCTCCTGCAATGCGGAATATTCAGTAGCATCCACG
>TeaL_785
AAACGTCCAATAAGTTCTGAAGACTTAAATGGGACAGAATGAACTTACATACATATATAC
ATAAATATACGTATCAAACCATTACAGTCACAAAAACATAACCAAAACTCAGGGAGTTAA
TCAGACAAACAAAACCAATCTTGTCAACATTCAAATCACATATAGCACTAGTTCACCATA
CAAAAGGGTGAATTTTACACCACCCATTAAGCTTCGAAGCTTGACCGGTTGAAACCTCAC
AGTGAGGCATAGAGGTTAGCTTGACAAAAAGGCAGAGACTAGGTCGACGCCACTAAGTCC
CATCCTGTCCTTGATCACCAAGTACTTTGTCAAGAATGGAGTTCATGAATGGCACAAACA
ACTTCAGCGATGCCCTGAAATTTTCTCCTTTCCTTCATAAGCATCTTAGCAAAGTCAAGG
GCTCGCCGCTCACAATCTGCTCTTTTACCGGCATTAGTGATTGATTCAAAATCCTCAACA
TGAGCTACCCCGACAATTCTCCTTATCATTTTGGCAGCACCAAAACCAAGAGTGTCATGG
AACAAATCTTTCATGAATTTCTGTTTTACCAGCAGCTGAAGTTGAGGGTTGTTATAAATT
GCTGGAAGATAAGCCTCACCAGAGCCATCCTTGTGTTTGTCCCACAAAGCAGTAAATTTT
TTGTGGAATAAATTCCAA
>TeaL_786
GGTTTGATTACCTCTAAGGAACTTGGAGTGAAAGAAACAAATCAGTCAAAGGGTCCTAAA
CCGCAAAAGGGTCTAGGTAAGGCCAAAAATGAGAAGCCTTCTAGCCCCAAACTTGCTTCA
ACAACCTTGGTGAGAAAGAGTAAAGATGGAAAAGATATGGAGACAGCTTCTGCTCTTCCA
AATGGTTCCTTGGCTTCTAATTCACGCCCAAAGCAGTCTATTACCCTTGGAACAAAGAGT
AGATCATTTAATGACAGAGAGGTTGCTG
>TeaL_787
GGGGAGGGGAACATTAAGAAACATAAATAAAAAATTCAACATCTAGTCAACATAAGAATT
CATCGAGGGAAAAAACATGAAAAGAAAAAGTCTCTTAAACCAAACCAAACCAAGACTTAA
GTCCCATAAAATGGGATAGGCTAGAAAAAGTTTCTTAACTGTTGAAATATTAAACTATAA
AAATAAAAAAAATCAGCTCAAATTCTCAATAATTTGA
>TeaL_788
ATTAAGAGATTATCTAAAACTACCAACAACAGTTCCTATAGCAGTTGCAACTGCAGCTGT
AGCAAATCCACTTGCTCCTATCATAGGGACGAGGGTGCCCAATGTATGCGTTAAGGCACT
TATACCCGCAACAATACTGGAGCAACTAACCCTGTTACATTTCTTGTAGGTATTAGTTGT
TGTGGAAATTGAAGACCATCAGTG
>TeaL_789
GCAGTGTGTGTACCAGTTGACTCTCTCTCCTCTCTCTATCTCTCTCTCTCCAAAGGGGTG
TTCCAACTGAGATCACATATAATAATGGTGAAGGCTGTTGTTGTTCTTAACAGCAGTGAA
GGTGTCAGGGGCACTGTCTGCTTTACCCAAGAAGAAGACGGTCCAACTACAGTTACCGGA
AGCCTTTCTGGCCTTAAACCCGGACTTCATGGTTTCCATGTCCATGCTCTTGGTGATACA
ACAAATGGTTGCATGTCAACTGGACCATATTTTAA
>TeaL_790
GTTTTTCATATATTGACAACATAAAGTATTTTTGAGAAATTGATCAAAACCCTAAACCCA
TAGAGAGATCAATGTACATATCATTTTCTTGTATGCTTGGTTGTGTACCTGTGTGCCGGT
GTGTTTTGAAATTGCAGGCTGTGGCAATAAAGACTTGCAACCAGGTGTGTCAATGGGTGA
AAGACGTGGAAAATGAAATTTTCTTGTTGGGAGCTAGCCCCTTTTCATGGTGACTCTCCC
CCTCAGGCATCTTGTAACGCAAATATGTATTCTAGTTGTCTTTCTTGATAAGATCAAAGC
CCAAATTTTTTTGATATGAATTGTATCCTCTCCCAGATCACCCATAAAACGGGAACTAAA
CTGGCTGTAGTTTACTTTTTCTTTTTTTTCTTTTTTTCGTTT
>TeaL_791
GTGTGAGAAGAAAGAAAAGAAAAGAAAAGAAAAGTTTGTCTATCTGTGAGTATTATGGAA
GTAGAGAAGACTATAATGAAGGAGGAGAGGAGGGTAATGGTAGCAGTAGATGAAAGTGAG
GAGAGCATGTATGCCCTGTCATGGTGCCTCACCAACCTCCTTTCTCAGAACTCCAAAACC
AACACCCTCGTCCTCCTCTACGTCAAACCCCCTGCTCCTGTTTCCTCCTCCTTAGATGCT
CCAGGATTCCTTTTCGCTGGTGATGTCGTTGCAAGCATGGAGCAATACGGCAAAGACTTG
GCCAATTCAGTGATGAGCAGAGCTGAAGTGGTCTACAGAGACTGCAACAACCCCGTGAAA
GTGGAGAAGAAAATCGGAACTGGAGATGCTAAAGATGTGATATGTATAGCAGCAGAAAAA
CTCGACGCAGACATCCTGGTCATGGGGAGCCATGACTATGGTTTTTTCAAGAGGGTGCTC
TTAGGAAGTGTGAGCGATCACTGTGCGAAGCACGTCAAGTGTCCCGTCGTGGTCGTGAAG
CGACCAAAGAATGTGTATTGAATTTGTGTGTTTCTTAGCCTATGTTTGTAGTATTAAGCA
AATATCGAAAGAATCATGATTGGGTGTAGACAATTGAATGAAATATGAGGTAATTTGCTA
TCAAG
>TeaL_792
ATTGAATGGGGATTGAGAGAACTCTGATTAATCAGAAAGGTAAGGAGTGTTTGGAATTGG
CTAGCGAGACGAAGAATAGCAAGTCGAGGAAGAGCCGTAGACGGCAGAGGAAAATGTCTC
AGGTGCAGAAGCTATATGATGTATGTAAGGAAGTGTTTGCTACTGGTGGGCCCGACATTA
TCCCTCCTGCCGATGATATCCAACGGCTGAAATCAGTGTTGGATGGCATGACTGAACGGG
ATGTTGGCCTGAGCCCAAATATGTCATGTTTCAGGAGGACAACTACTGATCAGCTTCCAA
GAATAACATATTTACACCTCCATGAATGTGACAAGTTCTCGATTGGGATCTTCTGCTTGC
CACCATCAGCTGTGCTTCCGCTCCATAACCATCCTGGAATGACGGTGTTCAGCAAGCTTC
TCTTCGGAACCATGCACATCAAATCATATGACTGGGCAGTCGATGTCACTTCCGCCAATC
CCCCCGGAGTACGGTTGGCGAAAGTCCAGGTCAACTCTGACTTTACCGCTCCCAACACTT
CTATCCTTTATCCAGCTGATGGGGGCAATATGCACTGCTTTACTGCATTGACACCTTGCG
CCGTGCTAGATGTTTTGGGCCCGCCATACTGTGATCCTGAAGGAAGGCACTGTGCATACT
ACCTTGACTTCCCATTTTCTAGTTTCTCAGTGGATGGAGTGTCGGTGCCGGAGGAGGAGA
GAGAACGATATGCCTGGCTTCAAGAGAGGGAGGAGAATCCCGAGGACTTGACTGTAGTTG
GAGGCATGTATAGCGGCCCTAAGATTGTGGACAACTGATACATCAACATCATACTTCTCA
TCTTTCACCCCATTGTTCCATGTTGTCCTCAGCTTTTCCTTGTGCTTTTTTTCTTTTTTT
CTTTTTTTTTTGCATCTACACTCCACATTTCTG
>TeaL_793
TGGCAGATTCTGGTCTTACTGCCAACACAGAAGGTTGAAGGAAATTCAATTACAGTGTGA
AAAGAGAAAAAAATGGCATCTCCTTCCCTCCCTCCAAAATCAACATGGTTCTTTCTTATG
TTTTATTATTATTGTTGTTGTTGACCAAGACAACATGTGTGGATTTCTCTTAGTATGCCT
TGTTATTTTTAATAACTATGTGATGTTTGATTTAGACAAATATAATAAGGTCATCCAGTC
CTTTGTTGTAACATCATTG
>TeaL_794
GTTAGATCTTGTTTCGCTGTTTTGCTATGTTCCCAGAGCAAAATATCTGCCTCTTGGACC
AACAAGTGCAAAGCTTATTGATATCTATCGCAGTCGGCATAATATTAGCGCATCGAGTGG
CCTAAGTGATCCAGCTGTTGCCACAGGGATTTCTGATCTTATTTATGAAACTAAAGCAAC
TAAAGAAACACATACTGATCCTGATACACTTGATGATGATCTGGTCAATGCTTGGGCGGC
AAACCTTGGAGATGATGGCTTGTGGGGAAAGAATGCACCTGCTGTGAACAGGGTTAATGA
GTTCCTTGCTGGTGCTGGTACTGATGCTCCTGATGTTGAGGAGAACATTATTTCCAGATC
TTCAGTCAGTTATGATGATATGTGGGCAAAGACACTGTTAGAGACTGCAGAAGTGGAGGA
AGATGATGCGAGGTCGTCAGGTAGTTCTTCCCCAGGGTCAGCAGGATCAGTTGAGACATC
CATATCATCCCATTTTGGTGGAATGAACTATCCATCTTTGTTCAGTTCAAAGCCATCCAC
CTATGGATCTTCCCAAGCCATGGAGAGGGCAGCTACAAGCAGATTTAGCAATCCTTCTAT
GGGAGGAGGTAGCTCAATGTACGAGGGTTCTCCGATTAGAGAAGAACCTCCACCATACAC
CTCACCTGTTCAGCAAAGATACGAGTCATTTGAGAACCCCCTGGCTGGGAATGGTTCAAA
CAGTTTTGGATCAGGGGATGAGGAACGAGTTTCTTCAGGGAATTCTCAGTTTGGAACAGC
ACTTTATGACTTCACTGCGGGTGGTGATGATGAGCTGAGTCTGACAGCAGGAGAAGATGT
CGAAATTGAATATGAAGTGGATGGCTGGTTTTATGTGAAGAAAAAGCGGCCTGGGAGGGA
TGGGAAAATGGCTGGGCTTGTACCTGTTCTCTATGTCAAACAATCTTGAAAATACCAAAT
ATACATACATCATCGATACTACAGGGTCCAGTTACCCATTCATACTCAATCCGAGCATTA
TCAATCAATATCAATATCATTATCATATACGTGATGAATCCAGTGTTTCTTTTTGTAGTA
TGTATTATGATTTCGTCTATTGCTTAATGAGCTTTGTTTATCTGTCCATTTGTTTGGACT
CCCCCTATCCATAGAGATCTCTAGACTTTTTTGCACCTTTAGCCATTTAAAACA
>TeaL_795
TTAGTTGTTCCCAACTGAATCTGACCATTACTGTTATCATTATCCCTAATTTTCTTGTTC
TTCTCCAATTCCCTGAGAGTCGATCTCCACTTAAAGAAGGTACCAAACAAAACTTGCATT
TCCTCGAGAGTTCTACCTTGTGTTTCTGGGAGCAGCGTATAAAAGAATACCCAACTAACA
ATGGCCACTCCCATGAAGAGAAAGAAGGCTCCACCAATCGAGATCGCTTTGTACAAAGAG
ATAAAAGTCATCGATATGGTCCCACTTATCAGACGGTTCATAGCTGTTCCTATACTGGTC
CCTTGTGCCCGCAACCTCAACGGAAAAATCTCTGAGCTGTACACCCATGCGATGGGCCCC
ATCCCAATCGAGAATGTTCCGACGAACGATAACACCGTCGTGATCGCCAAAGCAACGGCC
CACGCCACTTTCTTCTCCGAGTGATCTATGATCGTCAAAGACACAGCTAGACCAGCGAGG
GACAGGATCATACCTCCAACGCTACTCAAAAGTAACGGTCTTCGCCCGACCCGATCCAGT
AAAAACGTAGCCACTAGAATGAATATAGTCTTGGTAAATCCAACGGCCACCGTAGCGAGT
AGCTTATCTGACTTGCTAGTTATACCCGCTTTCTCGAATATTTTGGGGCTGTACAAAACG
ACGGCGTCTATGCCGGATGCTTGTTGGAAGAAGTGAATTCCGACACCGGCAATCAGTATG
TGGAGGACGGTCGGCGTTGGGTGTAGGACGAGCTCCTTCCAGACACCTTCGCCATGACTG
CGCTTCGGCACCGGAACGACGTCATCGTTGCACTCCTCTGGAATTCCG
>TeaL_796
GCCAGTCCAAAGCTCCCGCTGGGCCCCTTGTACTCCTCCTAGGACAAGGAGAGACAGTAG
CGATAAGAGACTCAATGGCGATAGTGGATCGGAGAGAGATCGAACCAGAAGGTTAAATTG
AGATTGTTTCTTGAGGATTCCTTCTCAATCCGAGTAGATATGCTTTGCAATGTGTCAATG
GTAAAACTACAGTCAGAGATGATCAGAGCTCAAGCAATGCCTGCTCATCGAATTTTGTGT
CACTTCACACTTACCAGCACACATCTGAGCCCTTTTGTGTTTGTCGTGGGAGAAAATTTC
CGACTTCTTTGTTGTTATGCATGCGTGAGAGAGCCCAATTGGGTCAATATTCGTGCCTCG
TCTTCAGACATCTGGTTTTGCCTTGTATGTGGTATTTCCCCGTTTTCTTGTGCCTTTCTT
TTATTTGTACAGTTATGTTCTCTGCATATTCAATTATATAAGTTTCTGTAAAATTAAAAA
CAATTCAAACCACGACTATAACTATATTGCATCACGGATTTGACATACACATGGAG
>TeaL_797
TGATTGTCTCAGAGTTGCCGGAGAGAGAGAGTCGATTGCGAAGGTCGATCGTCACGTGCA
AGCTGCACAGATGAAAAACGAGAGAGATGAGAAGATGAAGGTTGATCGATGCGAGCTCAG
AGATACAAATCACAGATCGAAGGTCGATCGTCGCGTGCGATCTGCGCAGATGAAAAACGG
GAGAGAGATGAGAAGATGAAGAGAGCTCTCTCTCAGTGCTCTCAG
>TeaL_798
GTAAACGTTGGTCTGAATGAGGTATGGCTGCCCTGTTCTGTTCCCCAAAAACTCAATATC
CAACTCATCTCTCGTCGGCCCCGCCCCGTTCTCCGAGCACATTTTTGCTGGGGCTTGAAC
TCATCCATTGTACCATAGTTGCTGGGGCTTGAACTCATGCATTGTACCATAGTTGTTTCC
ATGGATCTGGAAAGCCTCAGAACTTCAGATGCCAATGCTGAAGTAAAGATGCAACTCCTT
TGGTCCCCAGTATATGGAATTTCACTGAGCCAAGCTTCCTGAAGTGAATCGGCTTCCTTG
TCGGGATGCTGCTTCTATGGAGCTAAAATAATTCAGATTTTTGGGGCCGGAAATGCT
>TeaL_799
AGAGACCAATAAGTTAAAAACAGATTAATCACATGTTCCAAGTTTGCGTCCTCTATAGTT
CTAGCCAGATTCTCCTCAAACTGCATTATGTTCCTCTCAAAACTGCTGGAAGTCTTTTGA
TGCAAGGAAAACATTTCCCTATCATCCAATTTGATCCGGAATTCCTTCGCGCTGTTGATT
CATTCGAACTTAAGTTGCTTTCGATCTTAGATGTCGAG
>TeaL_800
GGAAATCGTATTATCGAAGTAGGAAAGACAAAGGAAGGTAGCACAGCCAAAGACTCTTCT
CTTCTGTACTGTGCTCCCTCTTCCTCCATTATCATGCTTTTCTTGCTTAAATCCTCAACG
TTCTTGGGATTTTCCAGATATTCGATAACTTCCGTACCTCTATCTTGAATTGATAAAGCA
TTTCAAAGAGCTATAATGGGTTATGCACAGCTAGTTATTGGCCCTGCAGGCAGTGGCAAG
TCTACATACTGCTCTCGTCTATATGAACACTGTCAAACAACAAGGCGG
>TeaL_801
TTCTTCTTCTTCTTCTTCCTCCTCTTCTTTTGATTTTCCCCTCACCGACAAAAGCCCAAA
TGCCGAACTTGGAGCCTGCATAAGATCCAACGTCACGTGCCCGCTACCTTCATTGAACCG
GTCCCAATAACCGTGTGGCTCTGGGAACATTTGGTGGTGATGTGGAGTCATTGGATTGGT
TCCGGCTAGTTGGGTGGCGTTCACATCATCCATTGTGTCATGGGACCCACGGTGCCAGTC
CCGCTCTAGGACTAGCTGCCGGGCTAGGATGGCTGCGCGGTTTTCTGCAATGAGCTCACG
AAGCGCGGCGCTACATCTTAAGGAGAGATCAGAGGACGAAAACCAAGAATTGTTCTTCCA
AGACGATGACAGAAGAGAGAGAGCACAATTGGAGCTGAGGGCTTGAGTTGATAAACCATC
ACAGAACATTTGGCAGATATTCCCACCACTTTCTGATGAAGCAACGGTTTTATGATTTGG
>TeaL_802
GCCATATAGAATAAATGAATTACAGCGTAGAAGAACGTTGCAACAGCCAAGACTGAAAAT
TCTCACATTTTATCTAATCGCAACAGAAACTGATGTATCCCATGCAACGCATAAATCAAC
ACGTATAAATTAGTTCATCGACAATTAACTTTGAGAGTCAACCAACACAAGACAATCTGA
AAAACAAAACAAAACAAAAAGTCGTACCCAATGCCAAT
>TeaL_803
GTTTGAGCAAACTGATCTTTCTCGTTTGCTCAAACCCTTGAAGTTTCCACTCTGTGTAAC
TTTCTCTCTCTAGAAAAATGTCTGGTCGTGGCAAGGGCGGCAAGGGTTTGGGCAAAGGAG
GAGCCAAGCGTCACAGGAAGGTCCTACGGGACAACATCCAGGGTATCACTAAGCCTGCGA
TTCGTCGTCTGGCTCGCAGAGGCGGAGTCAAGAGGATCAGTGGGCTCATCTATGAGGAGA
CTCGCGGTGTTCTCAAGATTTTCCTGGAAAATGTGATTCGTGATGCTGTGACTTACACGG
AGCATGCTAGGAGGAAGACGGTGACGGCCATGGATGTGGTCTATGCTCTCAAGAGGCAAG
GAAGGACTCTCTATGGATTTGGTGGTTAGATTGTCTGTTGCAAGCGAACCGATTGTAGAT
GTTATTTCTTCTTCCTCACTCGATCAATCTTATGTAATTCTGTTTTTTTTTGAATCTCAA
GTAATGGAGCTTTATTTTGTTGCAAAGTTTGGATTTTGTTTTTGGTTTTGGTTTTGCAAT
ATTGGATTCTATTTGGGTGCAAGAGAAAAGAGCTTTGAATTATAGGTTAGCAATATTTGA
ATGTTTGTCTTTATAGAAATGTATTTCAGTGCTTGAACATGTACTCTGTTTCATCTGGAT
CGGAGCTCCTGTATTTTGAAAATTGAGATGAGTGGCCCAAGAATCTTCGAGCCG
>TeaL_804
GGTAATTCAACTGAAAACTGCACATGGATAATGGTTTAGGGCAAGATTTGATTAGTGATC
TGCCTCACGATAAGAGATGTAGTAAGAACATGTAGTTTATCAAGTAAATGGAGGTGTAAA
TGGGCTAACGTTTCTTCATGATGGACCAATTCACAAGTTCAGTTTGTCTAGCACACACTT
GCAAAGCTCACTTGACTTGTTTCTTGGCAGTGTACCATACCTTGAGAGACTTATCTTACT
TTTAAAGGATTGACTCGTTTGGAGCTAATTCGATGTGAATTGAACCCTACTCCGACTTTT
AAAGGATTCTTATGTTCAAAATACCTCAATCTTCAACAAGTTTTAATTGCCCCTGATGTT
GTTGAAAGTCTCATATCAAGTTGCCCTTTTGCTTGCTATATCTGTTGCTATGTATATGAC
TGATGATATTGCCGAGCATTTTGAACAAAGTTCAAGTTACAACTTTGATAAGTTTCTTGG
CATTGTACCATGCCTTGAGAGACTTATTGGACATATTTACTTCACCATGGTAATGACCTA
GGAAAACTTCCAGTTGCGTATAACCATTTAAAAGTTATTGAATTGTATCAAGTGAGTTTT
GAGGACATGAAGAAGATACTGGTGGTTATTCATTTGATTGTGAACTCCCATTGTTTACAA
CAACTTCAAATTTCGGGTTCTTCAAATACATCAACTGCAACAAAAGCTCTTGATTTGGAT
TTTTGGGAGAAAGAATGCCCGTCTGATTGCACATTCAGTCTGCTTGAAACTGTGAAGATG
ACAGATATGTCTTCTGTGCCACATGAGATGGAATTCATCAAATTTTTACTTAGAAACTCA
CCAATGCTCGAGACAATGAGCATTACGACTAGTGTATATGTTACAGATGGAAGATTGCAT
ATGTGGATTGAGTTGGTGAGGTTTTGAAGGGCTTCTGCACAAGCTGAAATCATCTTCATC
CAATTGTGTTTGTTTTCCTTCTTTTGACAGATCATTGGGCTTCCATTTGTATTTATCTTG
GCCAAGTTGTTGCAAATGATGAAATAATATTTACAATCCATGCAAAGTCCCACA
>TeaL_805
ACAGTCTCCTCAATGTTTTCCATAAGCTTTTTGAAGATATTCGGCCCACCGCCACCGCTG
TGCAGCCTATCAACCTCATAGATCGTGACATGAAGCGTGCCATGAAGTAGGATCTGAGCC
ATTTTTCACTCTGGAGAGAGAGAGAGAGAGATCTGAAATGTGGAAGAGGGTTAAGAAAAG
CTTAGAGAAGAAGGAAATTCAAAACAGGAAAAGAAAAAGAAGATTTGTTCGAGAGAGGTT
TGTTTGGATTCAGG
>TeaL_806
AACAACAACAATTTGTTGAGAAGTACAACTTTGATCCTGTGAACGATGAGCCCCTCCCTG
GACGTTATGATTGGGTGAAGCTGGATCCATAGGTGTTAGTATTTCGTCAAGACTTTCTTT
TCCTGCAAATTCCCAATCTGATCGTTGGCGTAGCTAAAAACAGTTGCAGGGATTGTTTTT
GCTTTCATGGTGATGGAGGTTAGCTTATTTTCCATTTTCCGTCACCTTTCTTTACTTGTA
AAGAAAGAAGAGAAGTAGGGCTGTCAATGGTTAGAAGTGTAGACTAATGATCTGTGTAAA
CATAACAACGCTTGTCATTAACATAACAAATACAAGGAAGGTCCTTTGTCTAACAGATCA
TCTAGAGAGGGGAAGGGAAATAGGGTTTTTAGGGTTAGGGTTCAATGAATTTGATCAGTC
TTAGCTGGTACAGAAATTTACTTGGTTTTGTTTTTGTTTTTGTCAGTGTCCTGTATTTTC
CTCCCCTTTGTTGTCTATACTTGTAGTGATGGAACTCTTTGGAATAATTATAATCATGTA
CCCATTTCCCCCCCAAA
>TeaL_807
CTCTCTCTCTCTCTCCCTCTCTCCCTCTCTCTCATATTAATATATAATACATGGCTTCTT
CTTCTTCCATGGCTGATGCAACTTCATGGTACTGTGCCATTGTCTTAGTGGCTCTCATGA
TGATGGGGACTGTTAAAGAGAGCTCTCTCGTCACAGATGAACCAGTCAGAGGAAAACACT
TCTTGGACCAGCCTTGCGATGAAATATATGTGGTTAGAGAAGGTGAAACCCTCCATACGA
TCAGCGACAAGTGCGGCGACCCTTTCATCGTTGAGAAGAATCCACATATCCATGACCCAG
ATGATGTTTTCCCTGGACTTGTCATCAAGATTACTCCTTCAAAACCTAGGAAGTTGTCAA
GTTAGTTTTTTCTTATAGATAACAAGGCA
>TeaL_808
TGGTGGCAGCTTCGACCCATTGGGCCTTGCTGAGGACCCAGAAGCTTTTGCTGAGCTTAA
GGTTAAGGAGCTCAAGAACGGGAGACTTGCCATGTTCTCCATGTTCGGGTTCTTCGTTCA
GGCCATTGTGACTGGAAAGGGGCCAATTGAGAACCTAGCAGACCACCTTGCTGACCCAGT
TAACAACAACGCCTGGGCCTACGCCACAAACTTCGTCCCCGGAAAGTGACTTGTCAGATT
AATTAATGAAGTG
>TeaL_809
AAGAGGAAGAGGAAGAGGAAGAGGTGGAGATACTGAAGGTTCTGCCTCTGAATGAGAAGG
CGGGGTTGGTGCTGTTTCTGCTAGAATCTCTTCCAGTGTAGGAGGAACAGGTGTCAGTTG
CTCTGGCTTTGGTTTGTAGTTGAAGGAGAGATCTTTGTTGGCAGCAAGAGCAATCAGCTC
TTTCTTCTCTAGCCCTTTTGGTGGTCCCAGGCTGCAATAATTCTGGCTGTGCTTTGCCAA
TGCATCTTTGAACTTCTTGATCTGTGATGCCATCCTCATCCTTCTCAATCGACTTCCCGA
TGCGACCAAGGTTTTATCCTCAGTGCCTTTAGCTGCATTTGAACCAGTTGCCAATGGAAG
AGGAAGAGG
>TeaL_810
ACCAAATTCGGGGCTTTAGCAGTCCTACTTCTGGGATTGTACATCATAATGCACTCATCG
GGGATGGGAACAGTACCGTGGATTGTGAACTCAGAGATATACCCGTTGAGATACAGAGGC
ATCAGAGGAGGGACAGCTTTTTCCTTGTACCGGAGACGAAAGGATTGCCATTTGAGGAAG
TTGAGAAGATGCTGGAAAAGGGGTACAGGCCAAGCATTTGCTCCAAGCAAAA
>TeaL_811
CGAGTTGTGCTGGATTGCTGTAGGGCACTGCTGCCGCACACGGCAGTGATCTGTCGTGAC
CCAACGAGTTTTGCTTGTGCTGGGATGAGGAGGACGGCGACAGATCTGCGTCTGCGAATC
TTTTTGAGGCAAGATGGTGGGCGGCGAGGTTGGAGAGGAGGCCAGCGAGGCAGTGGTCAT
CGCCTCCGGTGGGGTTATGGTAGCAGAATGGGAAAGGG
>TeaL_812
TTAACAAATTATATATATGTCGCACAACATATTTTGATATATTTGTGTTGGCTACATATT
TTGTAAAAGCCAGTTACAGTTCGACACGTGGCATAGTAAGGGTAATAAAGGAAGGTTATT
CAAGCCTTTAATCCTGATCGTACACGTGGCAATAAATATTGGTCCTCACATGATCTGAGT
AACACTAGATCAATAACGGGATGCAAGATGACATAGCTTCAACG
>TeaL_813
TTGTTCTTCAAAGAGGTGCTTGTTTCAATTGAGGTCGTTCCGTTCCCGTTTTCGTTCTTG
TTCCCGTTGTTGGCTCTAGACATTACTATTTTTGCATCGTCGATATCATTGCCAGCAGCT
TCCAAGCCCCTCCAACACTCCCGATGCCTCTATAAATGCAAAAATCCATCCAAAAATGGC
TCCTTTATACTGTTGACGGGAAGATTCTACTGTCAAATCCTTCTCCTCTATAGCCTACAG
CAACCTGCTCCTGTGGAACCTCACCGCTTCCAAACCCATCTAAGCTCCTTTTGAACTCAT
TTACCGAATCCATTGTAGATGGCATGAACAATCGATCTAATCTGCGATGG
>TeaL_814
GGTTCATTGTCTTCTCTGGGTCGTCGTCTTCGCCAACTGGATGAGAGAGGAGAGAGAACC
ATGCAAGCTCTGCTTAGGCTTCAAGCAGCCCTAGTGTTCTCAGTCGTGGCTCACTTCTCT
CTCCTCGCCAAATCTTCTTCTTTGTCCTCGCAGCAGTTTCAGATCGTCATTGTTGAAAGC
AGATCACCGGCGACCAACGACTACCATCGATTGGGATTCACCGACAACCACCAACCGCCG
ACTCCTT
>TeaL_815
GCTTCCACTCCACTGTGAATGGTGCCTAGACTGTGTGGTGGTCTCTCTCTGTGATGGTTC
TTTGATTTCAGCGAGACTAGTTCTTTGTATAGTAGCTACCTGCTATATCATCAGAATGAA
GTCCATTACTAAGGCATATCACTGCTCTAAATCACAAATTCTTTAAAGACCCATTTCAAC
ACAGACAATAACATATAGAAGTGGGTATATGATTGTATACGGACCAGAGGCAGTGTTTGG
AGGGTTTGCGAGTGGAAAGCTATAGGGGGTTTGGTTATGTTCTTG
>TeaL_816
GGCTGAAAAGTTGAAAGGCCAACAAACTTCAAGACCATCAAACTTATAAAAACAAATATC
TTCAAGACCATCAAACTTCCTTTGCTCTTTCTCTGGTGTGCTTACTGTTGCAACCCACGG
CTGAGAGATCGGCTCTTTGCTGAAACATTCTTTCACAATCTGACTGGAAGAGACTCTCAC
GATACACATGTATCCCTACTTCCCTCCCTCTCTTCCCTCCCATTAGGAACAATCAATACA
TATTTATATGACCTTCCAATAAGA
>TeaL_817
AAACTGTTGGTTTTGACTTGCGAATGATCTTGAAGGTGTGCTATCTTGGAGATGAAAAAA
AAAAACAACTTTCTGACAAACTTATTGAAAGAAAATCCTATCAACTTTTCCTTGCATTGA
TGAAGCTGAATGAGGAGACGATACTGGATTGTTGGTATGTCACTGATCTCTCGAAACTGT
TTCTTTATCGTGGAATTTCATGTTTGATTGATTGGTTTGGTCTG
>TeaL_818
AACTACTGTCAAAATTCTTTTATGACATCTTCCAACCCATAAAATTCTTTAAAATATTTT
AATTGTACATATACAGGGTCACCATTGGATGGTTGGTTTCCCTTCTTTGCAAAAGCTTCT
GAGTAAATTGGCAAATTTCATTGAGATTAGAGAGGCAATTTACCAGGTTAGAGAGGTAAT
TTACCCCGTGGTTCCAAGACAAATTCAGAAGCAACTCCCCGGGAAGGAAGGAAGGAAGCA
AGCAAGCAATACACCTAAAGTGGTATGGACACTGAGGGAGGAAAAGACTCTAGTATTGCA
CCATCCAAAGCCAGCATCATCTCCTCCTCTTCCTACCTTTTCCCAATTGCCCAGATTTGT
ACGCATGTTCTTGTTCTTGGAGGAAAGCTTTTGCTTTACCATATTTCTCAGCTCTTTCTT
CCTCTAGTAGTGCCTTGTCTTTTTCCTTCACCTCAAATAGGAAATAATTATCTTTTCGCA
GTTCACGTGCTGCTCCTTTAGCTTCCCGTTTTACTAGTTTCTTCAATTTTCTCATCTCAG
CCCGTTCACGATCTGGATCATAATCTCTACCCTTAACAAAGTTCTCCTCAAACTTTGGAT
TGAGTAATCTAATAGGCACTGGCTTTTGCTTTCGCATCTGTAGGGGGCGACGTAACATGT
GGTGATG
>TeaL_819
GTCGAAAGGTTTGAGATTGAATTGATGGATAAATTGAGCCGAGGAACGAGGTTGGCACCA
ATAAGCACACTAGCACACCATCAAGGGTTGGTGAGGAACCAACGTAGCAAGGAAAAAACA
ACACAAAACCAGATCATACTCCAGCTTGCTCACTCCCATCTGAGAAAACCTCTACAACCT
GATTGAAGATCCAATGCTCCT
>TeaL_820
TATATATACTAGATTAAAGAGGTGAACCTTTTCAATAAGATCCAGGACATCTTGATTGTC
AACAAATTCTATATAGCTCCAGTTGATCTCCTCTTTTGTGTACTCTTCTTGCTCCATCTT
GAACACATGCTGGTTGAAATGTTGCTGCAGCTTCTCATTTGTGAAATTAATACAAAAATC
AGTATCAACTAAAATTGAAACATCCCTGCTAACTGTATATCATTCAAGTTAGGATCTTGT
CCAATTGAAACATTAATTGTATCAACTAACCAGTCAAACAAACGGTAATATATTGTCTTA
GCTAAACCATCCCTGCTAACTGTTGCTTGGACAGGATCAAGCACACTAATATGGATCCGT
TGGAGAGATTGTTTTGTTGTTTGGTTCTTTGTTAAGAATCTTATACTTTGCACATG
>TeaL_821
TTTTTTAGTTCATATTTTAGCCAAATAGTCAAAAAGTTACTAAATTAGACTGTTCTCAAA
CGAGGCCTAAGTTTAGAAATATCTTGATCTATTACTTGATGTTATTATAGTGGTTGGTAG
TTTTGATTAAAAGAGCATACAACTGCACTTGTAACATTTTCCATTGGATTGTGAATTTGT
TTCTATGTTTAACTGTTCACTGAGGTTTCCATGTATTTATGTCCTGGCTGGTTGTTTTTT
TTAGTAGTTTATTGTAATGTTTTTGTACATTGGTCTGTG
>TeaL_822
GCTCAACTCTCTGCCTCTCTCCTCATTCTCTCACTCATCTCCGCCACTTCCATTGTCTTG
CCAAAGCCACCGATCCTCACCACCACCATCATGATCACCATCACCAGCACCAGCACCAGC
ACCATCACCATCACCATCGAGGAGGCCGATCCGCATCTTGATCTGTCTGAGCCTCTCAGT
GGCCAAGCCAAGAGTGAGCTTGTGGCACCTCCTCTGGTACTTGAAGCCATTGATGCACCT
CAGGGTCTGTGCCACCGACACGTAGAATATGAGGTGGGCTAGGGAGAGGAGCCCAATTGG
AACCCAGCAATGGCGGCATTGAAGCCTCGAAGAAGAAGACTGAGACTGGG
>TeaL_823
CAGCTATCTAGTCACCAACAACTTTGACATTCCATTGATTGTTGTATAAAGGTAGAAACA
TAGACATAACAGAGTTTTACATCATAATCAATACAATCCCATTGAATTGAACTACGTGAT
CATAAAATAAAATTTAAGACAAGCTACAAAAACCAAAAAATGAAAATAGAAAATTCAATG
TAGTACATTGCTTTAACAGATTGGAAGAGGAGCACCATTCCAACTCTTGAGACAATCCAA
CAATGGATCAATCACTTGTCCCTCACACATTGCTGTGAAAACCTTGTCAAACTCCTCTCC
AGGCGACAACGCCTTCTCTCCGGTCAGAAAACCAGTTCCCAATTCCTCCCTCACAAACTT
G
>TeaL_824
AAAGCATTTGCACAAGATACTCTAAACTAGTGCAATTGCATGGTTAAGAGTGAGTCGGTG
ACAATAGAACAGAACAGATATAAAAGGAAAATACACAAAGCAATATTAACTTATTAGATA
AGCCATATATGGGCAGTGGCAGCACCCCACTTCTGGTGAATAACAACCATGAGGAGGAAG
ACCGAAAACCAGTAAGGGCGGTGGTAAGGGAATTTGGTAACGAGTCAAAGAGGCTATGGA
AGATAGCCGGCCCGGCG
>TeaL_825
ACTTCAGTCCTTTGATTGTCTTTGCGTAATCGACATAGAAGGTTGGTTTTCAGTGTTTTC
TTTTTTCTTCCAGGTTGCTCCGTTTTCCCTCTAGTTGATTTTTTTCCCCTGAACATCTTG
GTTCTGAATTCTGACTGGATAAACATTCATCAGCCATTTGATATAAAGTGCTAGTTGTCT
TAGCAGTCTTGGGCAACGTTG
>TeaL_826
GCGGATTGATTCGAGATTTCGCGGAAGGAGGTGGATCGATCTGAAGAATCGGTGGTTCTT
GCTCGTCGGGGTTGAATTCGTTTGCAAAGCTTCAAGGCGGTGCGGATTTGTCAGATTCAG
CGTCCATCAGAAGAACCGGTTCTTCGCTGTGGTTCGGCATCTGAAGGAAGGGGCTTATTC
GATCGTCGCTCTCATCTGCCAGATCTGATCGATTTCTCGACGATCGGTGGCGTACATACA
GTCTCTTCAACGATTTGTTTTCTCATCGGAGGCATAGATTGTTATTTGAAGGATTCTCCT
TTGAAGATATTGCGATTTGCAGGAGTCTACGCGTTGGTTTGATATTTTTTGAGTTATCGA
AGAGCTAGAAGAAAAGAAAAAAGAAAAGAAAAGAAAAACACGAAATATGGAGCAGACATC
CAAACA
>TeaL_827
ATGAAGGAAGTAATTATGGAGGTTGGGCCTAAAAATGTGGTTCAAGTCATTACAGATAAT
GCCGCAAATTGCAAGGCAGCCGGGCACCTAATTGAAGCACAATTTCCTCACATCTTTTGG
ACTCCTTGTGTTGTGCACACCCTCAATCTTGCCTTGAAGAATATTTGTGATCTACCATCC
AGACATCCACAACTGGGTCTCCTCCCATGCGCATGAGCTTCCACTGGTCA
>TeaL_828
TGTTATCCAAAAGGTTGTATGAAAAAGTTTTATTGTATCACACTGATATAAAGACATTCT
AATGACGAGAAGTTCTTACTATTTAGGATAGTTGTGCTAAAAATACCGAAAAATTCTAAA
AAATGAGACAACGATATAAAATAAAAGATGAGTCTTCTATTTATCTCATATCTGTGTATC
ATTCTATAAAATTCTTCCATACACGCAGGCACGGGCAGGCTTTCTCTATTTAGTGACAAG
AATAAAAGCACATGCAAACTTGATGTTTAGGGACTAGTTGGCAAAAACCAGAATTAAGGC
CCTCTTGCTTGCAAGTATCATTGCAGACCCTATCCCCTGGGCAAAATGCTTTACACACCT
TGCTCACTTTCCTGCATGTGCTACTCATCTCTGAAGGCTGGAAAAGCATCGTCACAAGGA
GAACAGCTAAAAATATACGCATTAAGAGCTTCATCCTCACTGCGAGAGAGAGATTGCAAT
TTACAGAGCCAAAATAAAGAGATGGGCTATGGCTAATTAGCAGAGAGGTGTCTATGTAAA
G
>TeaL_829
TGTCACATTCAAAGTGGATTATACGGTACCATCTATTGGGCGAGAATTTAGCTTTGTTTT
CCTTGGTGATAAGAATGTTGCATTGATAGTTGTTTCTGATGGCTGGGTAAAGGTTAGGGT
GCAGGTTAGGGAGCAGGGTCAATAGAAAGGAGATGCTACTCCTTTCTTAGTAGAACTACT
ACGTCTTGAAGAGCATGCCAAGCAACAAGGGCTAAGACGTTGAACCAGGGTTAGTCTAAG
TTCTTTACTTCCATTTTCTCCCCATACTTTTCCTATTTTTCTAGTACAGTGGAGCAGCTA
TAGTATAAGTTATGTACCTTCCCCTCCTATTTG
>TeaL_830
TTCGTTTTCGCTTCTCCCTCCGGTCGACGAAGACCCGCGAACGAAGCAAACGGAGTTGTC
TCACCTCTCCCTCTGACCGGAGCTCTCGCACCTCTCCCTCCCACCGTCCAATTTCAGCTT
GTATTTGAGGATCTACTTGAGAGAGCTAGAGAAAAGGAGGAGAAAGAAGCTAAAAAGCGT
CAACGTTTTGCCGAAGACTTCGCTGATCTTTTGTCCATCAAGGAAATCACTACATCTTCT
ATTTGGGAGGAAAGCAAACAACTCTTTGAGGAAAGCTCAGAGTACAGATCAATTGGAGAA
GAGAGTTTTGCCAAGGAGGTCTTTGAGGAACACCTTGTGCACTTGCTGGAAAAGGCAAAA
GAAAAGGAACGCAAGCGAGAGGAGGAAAAGACATCAAGTCACCAGGTGATCCAAAGTTTA
TGGATGCATTTGATATTTTCCGAGTAGCAGTTTGCTTCTTGTG
>TeaL_831
AAGTCTAATTCATTATTAGGAGTACTATAGAAAGCTAAAGAACTAATTAACTTGGCCACT
ACAGAATGTCCCTGCCCCAATACCAATGGTAAGGATTCGAAGAACAGATGTTATAGCACA
GCAGCACCACCACCACCACCAAGTGCAAGCACACATTTCAGAATAACAGAAAAGCACCCA
GCTTCCTAAGGCAGCATAGAACAATTTGTGATGTCCCATATCTTGAATGGCTTT
>TeaL_832
AGAATCTTCAATGGAGTCGCACCATTTGGTCTTCTTCTTCGCCGTCTGACGTCGTCGTTT
CGTCCTCACCCCCCTTCGTCCCCCCACAACTCACCTTCACTTCTCTCTCCGACTCCGAGA
CGACGACGTTGACGGCGGCGAATCCAAGCCCGCCTCATCAAGAACACTCCGATTTTCATC
GCAATTAGAAAAAATTTGACGCTGAGTCTGGGTAATTTGAAAGAGATAACAAAATTGGGG
TCATGTG
>TeaL_833
TGTATTAAGGAAAATAAAGAAGGTGAAAACATCACGATATACATCTATCCAGAAGCCGAT
ATAAAAAAATACATCTATCCAGAAGATCTTAGGTTCAAGTCTTGAAGTCCTGCTCCGCCT
GATATATGAGGCTAGGAGGTGGCCGTATGTATCCTGAGTTTATGCCCCTAGCTGGGTCCA
AAGGACCCTACCTAGGATCGGTTCTTGGTTATCAAAAAAAGATTTACAGCATATTAGACT
GGCATTACAAGCTGATCAAAAAAAAAAAAAACTGGCATTACAGTATATACCCAGAATACA
ACATTTGCACATCTCAAGCTTCTTTCCTTGTAACCCTGAAACAGTATATTCCAAGGGCGG
TAGTTATTTCGTGAATGACTGATACGGCGAAGTGCAGATATAGTGAGCCTGTGTATACAC
AGTACAAAAGAAGAACCCATCTGTCATCAACTAAAGGAACTCCATCATTCAATCTGGCGG
TGAGAGCATTTGCAATGGCAAAGGGAAGGTAAAATAAAGACATGCACATACTAGTTTTTA
ATCCCTTGGGTTCATCACACAAGTGA
>TeaL_834
GTTTGACAACTCGAATTGAACTATTCCGAATGGCTCGAATCACTATTCACTGGTCGACCG
GTCGGACGACTGGATGAAACACATGTTTGTCGCGATAGTCACTTTATACCGCAACTGTCT
GTCTTTTTACCGGACGACCAGATAGATGACTGGCAAGATAAAATTCAAAACATTCGGACC
AAGCTCAAATTCGAGTTATGCAGCAGAGCTCTAATAAAAATGTGTGTTCCATATCCTCAT
TTTATGTT
>TeaL_835
ATTATTTGCCCACATTCAATGCCTCTATGGTGGTGTTGATGGTGGTCCACCCCGGTTATA
TCCCCCGCGGCCTGCTGTTACAGAATGTGCCATGGGTAAGCGAGTTCGATCCACCCTCAT
CTTGTTGGGTTCATCAGCTAATTTTCTTGCAGATGTAACTGGTTGGAGTATGATGAACAT
CAGCATTATGAGCCAGAAGAAGAAGAAGCTATAAAAATGGGAAGAAGAGGCTTTGCTCAA
CATTTTCACACACACACAGAGAGAGAGGAAATGGAGGGGGGGGGGTGATGCACGAATGAT
TATGGGTGCAAAG
>TeaL_836
GTTTTTACATCCAGCATTTTGAAAATACTGCAAAAATCATACAATTGTTTGACACAGCAC
TACAATCGGTATCATAGTTGAGATTTGTGTTTATACGCTACCATGACATTTCACATATCA
AAACTGAGTAACACAGCAAAAACATATCCAACAAGTGTAAACAATCCAAGAGGCATGTTG
GACATTCAAAGAAAAAAAGAAACAGAGAGCCCATTTAACACGCAAGTAGAATTTGAGCAA
CCTTTAAACTACTTGTGCTTGAAAGCGATAACAATTGCAGTACAGTTATCTTTGCACCGG
CGCTCACGGATAGCTTCCCTAACAAGGCGGCGGCTCACAGCTGCAACAGGTAAGCTCTCC
TTTAGCAGCTTGTGAACGAATTGAACAGCATCACTTGGTCCAAAAACCCCCCACAG
>TeaL_837
TAAAACAAAAATGAAGCCTCAGCTTGGAGTCCTCCCAAGTCAGTGTCTTGGCGGAGGCAT
AACACCTGTACCTCAAGCCAAGAAGCTTTCAAATTTTTCGGCAACAGAAATTAAATCCGT
TTAGAGCTAAATGACGCCTCTTCCGCCATCTACATTTTGATTCAAAGCACTAGGGCTCAA
AAATGACTTACACTAGATCAAACTCAAGAAAAACCAACATTAAAACCCTTTTTTCTTTCT
TCCTCACGG
>TeaL_838
GAGAGAGAGAGAGGGAGGGGGAGAGATAGAGAGGGAAGTAAAAATGTCAGTGGAGAAGTG
TTTTCAAGTAAGCACAGTGTTTGCAGGGAGAGGAGGGGGTGTTGTACAGTATCCATTTTA
TACAAAGGAAAAGATTCATTTGCCAACTTCATCATGCAAAGGAGGACCTTCCACTCCTCC
TAAGGTTTCCAATAGTATTGTATCATTGTCTTCTTCCTCACACTCTGGTTTCGCTCCATC
TTTCAATCGCAGATGTCGCAGTTCGCGCATCATCTGCAAGGCCCGCGAAGCTGTGGAAGT
TCAAGTGGTGACAGATTCAAGCTGGAAAAACCTTGTCATAGCAAGCGAAAGCCCGGTACT
GGTTGAATTCTGGGCACCATGGTGCGGACCGTGCAGGATGATAGCACCGGTGGTGGATGA
ATTGGCGAAAGAGTACGCGGGGAAAATCCTATGCTACAAGCTCAACACCGATGACTGCCC
AAGCATCGCGACGGAGTACGGGATAAGGAGTATCCCAACAGTGTTGTTCTTCAAGAATGG
GGAGAGAAAAGAGAGCATCATTGGTGCTGTGCCCAAGTCCACACTCACTGCTACTATTGA
GAAGTATTTGGAGATCTAAACAGGGATTGCTCCGTTTGTGTCCATAATATGTTGCTTGTA
TTCAGAAATTCTTCATTTTGTAAATTGTAATATGTTGTTGCACAATGCCAAATATATGGG
GAGATTGTTTCCGACTTGAACCAAAAT
>TeaL_839
ATCGACATTAGCACCGTATTTGTCAACGTATTGGTAAACACCCTTTCCCTTAGGCTTTCT
GCCAGAAGCATCAACACCATTCCTCAAGTCCATGCTTCCATTAACTCCATAAGGCTTGTC
TGTCTTTATCTTCTTCACACCACTCGCCTCAACTCTCAAGCTGCTGCTGGTTCTTGCAAG
CGACGGTAGACCTCTCACACTGGATTTCGCCAGGCCCGACAATGGAGCGGGCTTTAGGTT
CAGTGAACTCATTACCGTGGTTGCCATTCGACACCCTCTCTGTGTTCCAA
>TeaL_840
GTGAGAAAAAGGGAGTGAGAGGAAGGGAAGGAAGGAAGGAGGGAGAGAGAGAGAGCCGAT
CCTCCACCGTCGCCGATCTCCTCCGCCGAGAGAAGAGAGCCGTCCTCTTGACAACGTCGA
TCTTCTCTACCTACTCCTTTGACGATCTGCTCCGCTGCCCTTCTCCGCCGACTCCTTCGC
CGATCTCCTCTTCACAGCGTCGCCGATCTCTATCCCTTTCTCTTTCTCTATGTTATACAC
ACACA
>TeaL_841
ATTCGCAACACATACACATCAGCACAAAGTTAAAAAAATAACGACTTCAATCCCCACAAC
GCATTTACGTCATCAAATCACATAAACAAAATGTAACGTAAACTACACATATAAACCAAA
ACGTCAATATCAATCTGTGATTATGTCTACCAAAAACATCCCTATCATAAATCAACGCCA
AACTGAAACTACTAAACAACCAAAACATATGAACTATCCAAAAATAGGGAACTGTTAAAT
GTAATCGGGCATAACAATGTTACTTCAAAAATACTAACTTAACACTACTGCTACAATTA
>TeaL_842
AAAATATGATAATCATAAAAATACAGCACAAAAATCTCAGATAACTTAATTACTTCCTAG
AGAGGAGACAGAGAAAGGCAAAGAGAAAGAGAAAGAGTATTCACCCAAAAAGAGAGAGAG
AGAGAGAGAATCAGCTGACTAATTACAAGGAGATATTTGAGAGAAGGGGTTGGAACTGGA
TCATCAGAAAATGGTATCGATGGTAAGCTTCCTTCTCTGTGGAGTTTTCTCTATTATCTG
CTTTTGCAGGTCCATGAAATTGCAACCCTTGTGAGCGAATAACCTCCGGAGGTTGATCAC
AGAGAGCTCATTAAAGCTGGCAACCGCTAGATCAGCTTGTCCAAGATCATACGCTGGGTG
AGCACCGATCAATGCTATAGCCATCATTGTACAGTTGTGAGCAGCTGTGACACCCCTAGG
GTTGTCCTCAAACACAACACACTTGGATGGTTTCCTGTCCAACTTCATCGCTGCCGAAAG
AAATCGATGAGCTATGGACTCCATGCCATCTTCCTCCGACACAATTGCCTGGAAATACTT
CTTGAGCCCCATTCGCTCCAAAGATTCAACCAT
>TeaL_843
GTATGACAATGAATGGGGTTACAGCAACCGCGTGATTGACTTGATTCGGCATATGGCCTC
CGCTTAATGAGCTTCTTTGGCAACAATTGCTGGCTTACCATGAAGATTAGTGCTGTTCCA
TCCATGGTTAGGGAGTTTTTTGGAATAATTTGAGCTGTTCAAACTAAACCAATATTTGAC
AGACCAGTTATACAATATTGTGCAAGTTTTGTTTATGCAAATTGACTTTTCGATTCGAAT
CTAAACGGGGGGTTTTCAGTAATAATATGAGGCCTTTTTCCTATTGCTTG
>TeaL_844
TGTTTAGTCAAATTCCACTCACAATCATGACTCGGCTCTTCCGATCCAAGTCTTGCGGAG
TCGGTAGGACCACCGGTTCCATGTTTAACTCCTCCCCTCCGACTCCCTCTCTGTATATAC
CCAACCAAGGCCACGATGACGACGACAGCGAAGAAGAGGAAGAGGAAGAAGAAGAAGAGG
TGGAGGAGGGGGAGAGAGAGAGTGAGCTTCCGTTGAAGCTTGGAAATTTCTTCTACCCCA
TGATTCCAGCTGCTTTCGTTGTTTCTGACGCTTTAGAACCCGATTTTCCCATCATTTACG
TCAACAAAGTGTTCGAGATCTTCACTGGCTATCGCGCCGACGAGGTTCTAGGTCGAA
>TeaL_845
AAATCCCTCCTTTAAAGTCAAGATAGCTGTGTGGACAGCATCATTGAGCTCCATATCATC
TGTGTACCTGTAAGAAGCACCAACCTTCTCCACAGCCGCAACAGAAGAGTCATCTCCTCC
AATCTTGGCATCAGTCTTTGCCTCCTCTGAAAACTTGGCGAAATTGAAAACGGCCATAGG
TCCACTGTCCGATCTCATACAACCATCAGTGATACTAGATGCTGCAACAATCTTCTTG
>TeaL_846
GTTTTAATAAGACTACACAGATGCCACCTGGGCAAGCCAATAAGAGGAGGTCGACGACTT
CAGTGTCAGAGGCAAACCCGATTGAGGTCCCAGCTCACATATCAACAGCTCCATCTCCTG
TGGATGCATCTGCAGGTCTATCTCCTGTGGATGCATCTCCATCTTTGCAAACAGCTAATA
TTGATAAGTGTTTCATCCTTTGTATAGAACAATTTGATTTCTGCTCCTGAAAC
>TeaL_847
ACCAAGTTCAAGCTCAAGCAACATAGAGGCTTCGACTTCAAGACTTACTATGCTGAAATA
GCACACAATGTGTCGACTCAGAAAAGGAAGGAGATTGTTGAGCCTACAGCACAGCTGGAT
ATTGTTGTTACCAGCAAATTGGCCAGGTTGCGCAGCTAGGATGATGAATGATCATTGGCG
CGGGATATTAGATATGTATTTGCCTTGGATTACTCACTTTGCATTAGGTGTATCACAACT
TTGGATCATTCAGCTTTTGTGGGAATTTTTGTTTTAAATTTTATGGTTTTGTTGCTAAAT
CTGTTGCTACACTTAGCCGGTTACAACGTTTGTCGCTTATGTCTTGTTTAATGATTATGC
CGTGACATTTCATGTTTTTGAAATA
>TeaL_848
GGGATGAAGAAGAAACGTCGCAGACAGAACCAGTGACGGTAAAGCCTTTAGAGGCCCATT
CTTGTAAGCAACCACTCAGCTCTGCTTCGTTGCGGGAACATGTGTGCACTTGAGCCCCTA
ATTCACCTAGTTCCTCCACAACTGCGTGCCCAATGCCACGAGTGCCACCGGTGACGAGTG
CGGTCAATCCCGTGAGACACCACCTCGAATTTATGCTACTGCTCTCCACCTTCGCCATTG
TCCTCTCTCTCTCTCTCCACTCAACTCAAGATTATGATTTTA
>TeaL_849
GGTAAATTGAACTTCACTGCACAATTTTCTTTATAGTTCAGTGCACATAATCTCTCAAAA
ACTGTCAAGTGTCTAGGGCAAATAATAAGAGATCCTTACAAAAACATGACGCTCGAGAGA
TCAAAACTACGTAAGAAGTACAATGCAAGAACTCAACTACTTTAAACTTTTTCAATGAAC
TTCATCATTGTAACCAAAGTAACAGAAAGCTCCGAACAAAACAACCATCAACACTTGGCT
GTTCCTTTTCTTTGTTTCCTTCTTTTTGGTAACAGTTTGATGTTCTCTAAATATTGTAAT
TCTTGTTCCCTGACTCTACAAAAAGAACATCCAATTCTCAATCCAACAGTTACAGTGCAA
ACCATTCTCCCCAACCCAAGTTCTCCCAACTATGCTATGCCACGTTAATACCAAGTTTCT
GCTAATTAAGCCTTGTTTACACGAATTTTCTGCCCTTCAAGCAGAGCATTGTTTACGGAT
GAGATTACAGCTTCGACATCCTCTTCTGAAGAAAATGTTACAAACCCAAAACCACTAGAT
TTTGAGGTCCCTGGAACTCGGGATACCTTTGCACTAAGAACCTTCCCTTTCTCAGCAAAG
AAGTTTTTGAGCATCTCTGTAGTTACTGTTTTTGCAAGATTGCCGACATAAACTTTGTGG
GGGCTGTCAATGAATTCAGACTCTTCAGACTGGAAAAATGGCAAATCCATAGTTTGTAAG
GGTTTTTCTGTTATATTTGCTTTGATTTCTCGCCCTCCAATTTGTGTGCCATTTAGCTTT
TCAATAGCAGCATTTGCATCCTCAACAGTCTTCATCGTAACAAATGCAAATCGGCGGCTC
CTTCCAGAGTACTTATCATACATAACCTCGGCCTTCTCGACAGCACCGTGCTCTTCGACA
ATCTGGCGGAGCTCATCGTTGTTGACAGTCCGAGGAATGTTTCCGATGTAAACTCTCCGT
GCCACCTCGGACGACGGGTCTTGTGTCGAAACCGAAGTTTCTTCAGCAACAGCGGAGACC
CAT
>TeaL_850
TGTGTCCATTCCTTCACAGTTGCTTGGTTGCTAGGTGGCTGATATGCAGTGCAGGGGACG
AATTGAAAATAGATGCTTGCTGATCTCGGAACTCTTGCGTCGCCGTCGCCGGAAGGGAAT
GGTGGGTCGCCGTCGCCTCTTCGTGTTGTGTCGCCTCGCCTCTTCGCTCGACTGATGACA
GATTAGGGCAAGAGTGATGACATTAGGG
>TeaL_851
GTGAAATTTGTGTATTGAAAGGTTTTTCAAATTGTTTCCTTTTTAAAAATTTGTATCTTT
CTTTTTTTGCCACTTTCTTTGGCTATTTTTTTTTCTGGTGTGTTTAAACACAATATATAT
AATGATTTTGTTCACCGCAACAAAATGTTAAATGGTTTGCGGATGGATGCCTATTGTTCT
TATTTTTGTGTGTAATCATCACATTGGCG
>TeaL_852
TGAGCTCCTGAGTAGAATCTATGGAGATCTAGGGTTTCGTAATCGAGAAGTCTTCGGGCT
TCGGGGTAAGCCGTGATGAAGATCTGGAAGCCGCGGTCTAAGAGGAAGCCATCGACGAAA
TCGGTTTCAGATTCGGATGTCGATGACGTCGGAGGCGTCGAGAAGGAGGCTTGGTTGAGG
CGGCAGGTAGGGGGTGGACGACAGTGATTAGAGGCGACGGAGAACGGAGAGTAGAGAGAG
AGAAGCGAAGAGCAGATGGTAGAAAGAG
>TeaL_853
GAGTAAGATGGCAGGAGTAGGAGAAGCTCAAAGAAGACAAGGGAGGCCACTTCCTCCGGC
GAGGCGAGGCCCACCTGGCCCTCCTCCTCCTTTATCTAAAGCCGCTCCTCGCTTTGAACC
CGTTGATCGCGAGAAGATTTGTCCATTATTGCTTCGAGTTTTCACAAAGATTGGAGGTCA
TCATTCTGACGCAGACTTTGCAGTGAGAGGCAAGGCGCCAAAAG
>TeaL_854
GTTTCTGGGTCTGGTAATGTGGTTGCTCAGGAGAGGAATCAGAAAACCGGTACTAGTGTT
AATAGTGTTGGTATTGGGAATGCAGTCGTGGTTGCAGAGCAAAACCGGATTGGTAATCAG
CGTGCGCGTGTTGGTGCGGGTGGGGTGGATGGAGTGGATGGTCCGAATGAGGTTTCGGCG
CGTTTGAATGCTGTGGGTTTAAGAGAGGAGAGGTTGCAAGTATTTGGGGGACGCAGTGTA
GTGTCAGGACCACAGAATAATGGTGGAGTAATGGCTGTGGATGGTAACGAAAGACCGAGA
GTGAATTCGGGTTCTAATGTGGGAGGCGCGTTCATTCAGAATAAGGAAAATGAGAGGTCT
GGTTATTTGGGTCACTCAGAGAACAATAATGCACAGGGGGAGAAAGCAGACATTGGGTTG
TATTCGGTTCCTCCTGTAGGAGATGAGCTGCAGCATATGCAAAACAACCATGGTATGGAA
GAGAACATTGGCTCTCAACAATAATTTATGGTGACTTGGGAATTATGGGCAACATGATAA
ACCCAAGGTGTATAAAGTTTGCGACGCTAGTTCTAGGGTTACTCTCATGGGATTGTGAGC
AAAATGAGATACCTTCTGTGAGTTGTATCTGCCGGACCCAGTGATGTTTTCTTGGTACAT
ACCATTTGTCATTCTAGTTTGATGTCTAGGGTTGTGTAGAGATGTTAAGAAAATTT
>TeaL_855
TGCTTTGGCAATTCAATCATGCCAGACTTACCAACTTAACTAATGGGATGGGCTCAAAGA
TTCAGAAACCGAATCCAAAGCCAGCAAAGAGCCCAGAACTAAGCCGGAATGTGATTCCTA
AATTAGGCCCTTCACAAACACATAAATTGTCAAACGGCATTGGCCCCAACTCTCAACGGA
GTGGAAGGCAGGCAATCCCTACTGAAGCTAAACGGAAAACTGGGAATAGAAAATAGAGGG
TAGATTGTATGTAGCAGAATTATTATTTTTATTTTTTTATAATTTTTTATTTCTATATCT
GATGGTGAGGTGAGTGTGTGAGAGGCGAGG
>TeaL_856
GCTCAAATTAGTGAGTAGAGACTGATGCTCGTTGACTCAATTAATATGTACAAAGGTTGA
TGATCAGTTTTTCAGAACTATATAGCATTCTCTTCCACATACTTAGAATGTCACTCGTCG
ATGATGTACTCTTTTTACCTTTCCAGCAACCAAATCTACCCAACTAAAAACAGTATGGAA
ATATAGTTTCAACTAATCCTGTACTTGGATTCTTCGAACCTGCATTAAGAACTGTTTTT
>TeaL_857
ATTTGTTTAGCCCTAACACAACAGAGACGAGAGAAAGACACAGAGAGAGAGAGAGAGGCG
AAGAGACGACGACGGAGGAACACGATGGAGAGAACAACTGAGAGAGATGGTGGAGGGATG
CGACGGCGAAGGATAGAGGATGGTGGAGGGACACGACGCGGCTCAACGGCAAGGCGAGAT
TGCGGCCATGACGAGGTCATTTCAAATTTTTCATGCTGTTATGTATATAGGAATAATCAA
G
>TeaL_858
GCGTGGAAGAAGAAAGTGCCCAGAGTATTACCACTGTTCAAGATGCAGCTGATCTGATCG
AGAAGCTCATTGAAAAGAAAGGTGCTTAAAAAAAACAAAATGCTCCACCGGACTAAAGGT
CGTTTGGTAGGGAAGTTTTTTTTCTACTTTGTTTTGCCGATATCTTGGTAACCTTTTACT
TCAAAAGCTTCCAGTGTGCTTGTTAGAACGAATTTATCAGGTTTGTGTGTGTCTTGTTTC
TCTTTGTTTTGTCAGAAAGTACTTGCATGCTGCCCTTTTTTCTTTTTCTGTTTCTTTTTT
GTGAGACTTAAAATTAAG
>TeaL_859
CAAAGAGGATCTATGTTGATGTTGGGTTTTGAAGCATATGTCGGAATGTTGCTACTTAAA
ACTGCACTGGTTGGTGTTGTTTCGGAGTGGCAGGTGACCACTTGTGGGATCCTTCTGATT
ATCATGGCAGCTGGGAATTTTGCAAACACAGTAGAAACACTTTTGGCAAAATCTCGGTTT
AAAGCAAAAATGAAGAAAAGTAAAAGTAAGCCAGAACTAAATCCACAATCCCATTCTTAA
GAATTTGTGAATGGAGATTCTTTTGCACACTGAGTTGAGGATATGGGATCAGGAATTAGG
AAAATTTTCTTTCTCAACCCATTCTTACTTGTAACAACTTTTTCACCTTTATACTTGTAG
ACCATCAATGCTGTTTGTGAGCGCGACCTTTGATTGCATACAATTGAGCTGTAGGTTGGT
TGTTAAAGTTTGAACTAAAAGGTCAATCATACATGCTGTGACAGTTATGCTTGATGTTTT
CACACATAGCTTCGATTTTTATTTTTTATTTTTGTCATTTAGGTGATGTGTAATTTGTCT
TGGATGTTGAGGTGTGTCATACTAACATTTTGGCACATAACATTATCATTTTCTATTTTA
GTGTACAAATGTTCAAACAGATTATGCCAG
>TeaL_860
GTTAGGGTTTTATCTTTCTTTCTTCTTCTTCTTCTTCTTCCAAAAAAGCCCTCAGACAAT
CAACCACTTCTACTACTACTTCTGACCCCACCAACCACAACAAACCTTCTTCTTCCCCCA
ACAATGATGTAAGGACTGGCACAGTTGCAGTTGCTTAAAAAAGCTAAAAAACACAAAAAA
AACCCACCACTAAAAATGTACAACCAAACACGGCCTTAAGCAGCCAGGCCTGTCAGCGCC
ATGCCATGCCAAGCCAAGCCAAGACAAGAAAATCATTGCTCAATTTTTCATGGCCTCTTT
CTGTAAAGTAAAATCAAAGAGGTTGTGGTTGGTTCTGTAAAGCAACGGTGGGGATGAGAG
AGAGAGAGAGAGAGATTGAGAGATGGACACAACAGTGTTTAGCTTTTGGTTTTGGCATTG
ATCGAACGGTGTTTTTACGTTTTTGAGAGAATTTTTTTCAAGCGTGTTTTGTGGTCATTT
G
>TeaL_861
TGCTTTGGTGGCTCGTGTTTCTGCCTTCTCTGTAGGACTGGTTTATGGAAGCATGAAACT
CAAGTATCTCCAGCTGTAGATGCAATGATAGAAGGGGCACGCATTCAGCTTAATGGGTGG
CAACGGGCTGCAGTTGCTCTTGGTTCAGCAGTGGGAGCGTTAGTGGACCCACGAAGAGCA
GATTTGATAGCTGCTTTGGGGGAGACAACTGGGAAGCCTGCTTTTGAAAGGGTTCTAGAA
AGGATGAAGAGAAGTCCTGAAGGCAGAGCTGTACTGTCTGACCGTCCTCGTGTCATCTCT
TCAAAA
>TeaL_862
TTGTTGGTGGGCTTCTTCCAAAATTAAATAATTAAAAAAATAAAATAAAATGAAAAGAAC
AGAAAGAGTGTAGTATTGTGCAGCTGCTGTTTGCTTAATGAAGTTTTGAACTTCTCTGTC
CTCAAGGGATGATTGGTTTTCCATGGGGTTTAATTCATCCATGGTGGCCTTAAGTTTTAA
GTTGCTTGGTCACTGTCACAGTTTGAGGGGTAACTTAAATGTTTGGGATTTTTCTTATTT
AAGTTTGAAATATTTGTCAACACATCATGGGTTAGAGAGCTACATTTGTTGAAAAGGACT
GTTTTTAAGGTCGTTGCAGTGGTTGTATTGTAATGCGTTTTATGAATGTTCTTGTGAACT
TTTGATTAACTGCTGCTTTCTAGGCAATGGAATATGTTTGAATTACAAAGTATCTTGAAA
ATCTTG
>TeaL_863
ACAAGCATTTGATGAGGCCATTGCAGAACTTGATAGCCTCAATGAAGAATCGTACAAGGA
TAGCACTCTTATTATGCAGCTTCTTAGAGATAATCTCACATTATGGACCTCAGATCTGCC
AGAAGAGGGAGAGCTAGTGGGATAGAAGACCAAAGTGTTGTTTAGGTGGTGGGCTGACCC
AGAAGAAGGGTTTCAAGAGTGGGAAATTCTTGTATCTGATGGGTCACATAGTATCTTTTA
AAGACCTTCGCTGTCACAAATTTATATATCCTATTGTGGTTTTGAACAAGTGTTATTACC
TTGTTTGGTTCAACCTCTTTTTAAGTTTGCTTTGTTAAGATGTGCTTGTTTTTCTAATTT
TTTGTTCCAGTGTTGTTGTAGGAATGTTTCCACAAGTGTGTTTGTTTGCCCTCTTTCCTT
CCCTTGTCTTTCTTTGCTGTTTGTTTTGGAGTGTACTTG
>TeaL_864
CGGCCCAAAATATTTTTTATAAAAATTCAAGTGTTTCAAGGCCAATTTGATACAACAAAT
CACTATGTGCACAAACTCCATGATGCAACCAACAAAAACAGATTATAACGAGGTAGAGAA
GATTTACGTCCCGAACATAAGAAACTATAACACAATACTTTCTATTACATTTGTAATTAA
TACAGCAATGATACACAAACACCAGAGAAAATCAGACCAGCCACCTACAACGAGGAAGAT
TAGTGATTTGAAGCAGCTTAATTACG
>TeaL_865
TTGTAAAGAGATATGTAGGCACGCATACACCTCTTCTTGCCGGAAATTCAATTTATATGG
ATTTTCTATTTTTGAAGAAGTATATGCCAGATTTGGCCAGTCTTTTCTCTCATGTACTTG
TTGATGTTAGCAGTGTCAAGGCTCTATGCTTTCGTTGGTACCCAAAAGAAAACAAGAAGG
CTCCTTCAAAACAAAACAAGCATAGAGCAATGGATGACATCAAGGAAAGCATAGCAGAAC
TGAAATACTACAAGGAGAACATATTCAAATCAAAGCCTAAGAAGTGACAGCAAAAGAAGA
CACTGCAGATTTCAGGTTGAAGTGATCTGTCCTGTTTAAGCAACTTTGATACACTTGACC
TAAATGCTGAAGATCTGGCCCCAGTTATGTAAAATGGTATTATGGGGTTAGATCATACAG
TTTTTTTTTATAGGACCCAATGTCACTCTGCTTAGACCATAGAATGAATGGTCTTTGTTT
CCTTGATTAGTGCTTTAAATTTTAGCTTTTCCTTTGAATACTGATGGATGATGCCTACAT
GAATGTGTGTGTGTGAGTGATAGAGAGAGACCTTAGTGATGGGAAACGACATTGACAACA
TTTTCATCACCTGTATGCTGCTAATGTTGTTTCCCATTAAAACAACGAAGTTTTTTATTT
GAAGGGTCTTTTTAACGGTGCCTAACTGCGCTCATTAGCATGCCTTAAATGGTTGTATAT
TTCACTAAGTGTGCGTAGTTTATGAATGTATAACTATTTAATGTTACTG
>TeaL_866
TGATGAAAAGCAAAATACGGTGACCATCGTCGTAGTATGTTGCTGCCCTGAGAAGTTTCG
TCACAAATTGTGTTGTAAGGTTGGGAAGACAATCAAGTGCATTCAGATCAAAGAGCATCC
AAAGTGCAAACCCCCTGGGACGTGCCAGGAGCCTGAAAAGCCCACAGTGATCATAGTGAT
CAACGCTCCGCCTCCGCCTCCGACTCCGCCTCCCCTGACTTTTGTACCAGTTTTTGTACC
AGTTTGCTACCCACCGATGTATCCG
>TeaL_867
TCTTGATTGTTGAAAGTGTGTCACTGATCCGCAAAAGTTTGTTACAGCAGCATTTACATA
AAGAACCAAAGCTCAAAATCTCCCATGGCAGACAAAATATGGACTGAACTCACCAAAATG
CTCTTTTGATACAAGTAGAGGGAACAAGTGAAGGCTGGAAGGTAATTACAGAAAATCTCT
CAGCGTAGTTCTCACAATCGTGGTCGTGATTTCCTGGAGGCATAGAAAG
>TeaL_868
AAAGCCGGCTACAACGTATAACATCGTTACAAGCAACAATCCTATTGTTGATTGTTGCTT
GTAACGATTTAAAACCGAATGCCTTTGTTATGCAGCAAACTCGGAAGGGTTGGACCCCCA
CTGCTGGCTTTGTCAGCTTTCTTTGCCTGTACCCACTCGAGAATGTCTTGGTCCGTGGAA
ATACTCATACGCAGTTCCCAATTATTCAGAATGTCTATCAGCCTGACCCCGAAATGAAGG
AGTGGATCGGTGGGGTTAAGTCCCTTAATTGCGTAATGCCTTGCAACAGCCTCCGCAATA
GTGTAACTATG
>TeaL_869
GGGGAAGGGGCCATAAAAACCGGTTGGAGGAGGAGGGGAGGCTGGACAGATGACGGTGGT
GCTGCGACGTCGGCGAGGCTGGGCAGACGACCGGGGCTGGGCGAGGCGACGGTCTGCTGC
GACGATCGGCGGCGGCGGTAGCAGTGGCGGTGGCGAGGCTCTGCTTCGCCTCTACTTCTT
CCCTTCCTCCTCTCTTCTCTCCCTCTTTCTCCTCTGTTTCCACTCTTCTCTCCCTCTTTC
TCCATTTCGAGCCATTTCGAG
>TeaL_870
ATGCTAGTTCACTGGAGTGAATTATTAAACAAAAATATACAAAGAGACTACAAACCAAAC
CCAAATTCAGGAGATTCATCTTGTCAGAAACCAAATCAATAAGCAAAACATGAAGGGATT
GTTTTCATCTTATGAACTAACACATGCTCAAGAAACCTACAACATGGGAATCTGATAGCA
TCAGCATAGCAAGTTCTTGCTCAACCACAGTACATCTATGATTTGTCGAGGGAAAAGAAA
AGGAAAAGAAAATGGAAGTTCACGCCTACTCACTGCGGCTCCAACTTCGAAGGAGGAAAC
GCTCCACTATAAACAAAGAGGCTGTCATCAATATAAGGA
>TeaL_871
AGTCTGACTCACATTTCACAAACATTGTATTACATAGGTGGACTTCAGCATTGGAATTTT
GCTTCCTCAACTCTTCTAGTAACTTTCTTTCAAGTCTTCACTAGTCAACACATGTTCTCT
GAATAAAAAGTTGAGTTGGGCAATTTGGGTCTAGACTCCTGGTTACGAAAAAAATGAAAC
ACAAAATCTATAAAATCAATAGCCAAATCGAATCTCAATCATCATTAATTGAACCACAT
>TeaL_872
ACGAGGAGATCAGCTTTATGGGAGAAGTTAAACATGGGAGATTTTGTTAGATTCGCAAGA
AGAGGAAGGTTATGAGGTTGGCTATGCTATTGATTGAAGTTTTTGAGAGGGCTGGTAATA
GTATTGAGGAATATCTGCAACTGCAACAACTTGATGTGTGTATTAATACATGTCCCATTT
TCTTTTGTTTTGATGCGTCTTGCTTTCGGAA
>TeaL_873
TGCCAAGTAGTCTTGTACAATTTAACTTCGTGCACAAGATCATCCATCATCCATCTGAGC
AAGGATGTCATTCATCCGTTCACTAGCATCTGCATCTCCTTGGCCTAATATTCGCAAAAA
CTTGAGCAATCTGATATGGAGAAAAGGATCTGCAATCCCAGAGACGTCATATTCAGGTGC
ATATGGACTGCTCACAATGTCCTTTAGGGCTTTGACCACACTCTCTGTGCATTTCTTTCT
AA
>TeaL_874
ATTTTATTTATGTAGTTAGGTTTGTTTTGTACTTCTCTATTTTGGTCTGTTGCAGCTGAT
TTGATTGTAGATGAATTTGTATGGTAGCTGCGGCATAACCACTTGTAAGAGTTTCCTTCA
CCAGAGTACTTAATTGATTAGCAAGTTTGCTTGTCAATTCCAAAGTTTATATTGACTATC
CTGGGTTATGTAACTAGGGGGATAGGATAGCTTGAACTGGATTCTGGGATGTGATGAATG
GCAAGGATTGGAAGAATATCACGTTGAATGGCAAGCCAGAATTGGTAGAGATCTCCTATA
GTTCAGAGTTCTTGGGAGTATTGTATAAATTTTACTATAGAAAGTGTTAAGACCTTTGTT
GTGGATAATTTGAGTTACAGCAATGGTAGAGGGCCCAAATTTTGTGGCTCAAATGTGGCT
CAAATGGCCAAAACGACG
>TeaL_875
GTCCTTTTTTTTTTTTTTTTCCTGAAAGTATATTCGCAGTGTTTGCATTTTATAGTATGG
AGCACCAGTGCTCGCCCACGAGGCAGCCCTACTCTTTCATGTACATTAACGAATCATTCA
AATTTCCATTTTATTTTGTTTTGCGACTGAACTGAATTGAGCTCTATTATGTTATAACTT
GGATACTTAGTCAATGAAAATGGCTAATTGGTTATTT
>TeaL_876
ACAGTGGCTTGTGCAGTTTTGCACTGATGCAACAACTGTGGGATGTTGCAATTACATAGA
GTCAAACAAGAGTCCGAATCCAAAGGGCCTTTGGTTGTTGCAGTCAAGGTTGTCGCCAGT
GCTAACCCCAAATATTTCATCACTACAATACCTTTGATAGAACCCAATGCGACTCTCAAC
CCTTGAATCCGTGCCATTACTGCATTCGAGATTGCCATAAATGATGTTTGTGATGACGCC
GTACTCGGGAACCCGACTTTCTGATTGGCCAGCTGCTGATGACGTCCAAGTTTCGGTGAT
GACCGCGTGGCACGAAGGCTTTGGTGATTGTGAAGTGATCTATGGTGATGACCACGTGGC
ACGAAGGCTTTGGTGATTGTGAAGTGATCTATGGTGATGACCA
>TeaL_877
AAAAAGAAAAAGCAACAAACACCCAACAAAAACCAAAACAGCCGCAGCAATCAGACTACC
CTAACCAGACACCTATTTGCATCAGCTCAGACACCTAATTGCAGCCACCAAACAAACCTC
ATACAGCAAATAGACCTCCAAAACCATAAAGCAGACCAGCAACCAACACTCCTAAAATCT
GCAAGCAGCAAACAGAACAGAGCTGTACAAAGCAGACCAGCTTCCTTCCTAAA
>TeaL_878
AAGGGTTTGAGCTTGTCCTCTGTGAGGAAGGTGAATTTGGTGGTGTCGATGAGAGAGAAA
GAGAGAGTGCCTTTGTTGCCGGCCTCGAAGTAGAAGTCTGGAGGGAAGAGGTGGATGGTG
TGAAGGTTGAGGTTGGATCCGCAGCCCGTGCAACTGTAGATTGACGCCATTGTTGATGTT
TGGCTGGTGAGAAAATTGATCGCAATGGGGAAGAAGGGCAGTG
>TeaL_879
TCATCAGAACTGCAAACACTACACCAAATCCATGTTTGTATGAGCACTTCTCTCTCCCAT
TAAATCTACTCTGACAAGTTCGTCACGTCTCATTTTCCCCCCATTTGTTAATGTTCCTAT
AAATTCTTGCTCCCATTGGACCATTTGTATCTATATGCATAAGGATCCCGATTCATGAAT
CACTTGACAGTCTTTTCTGCTGCTGTTCTCAGTGCTGTTGTTGTTGTTGTTGCTCCTTAA
TATATCTTGTCCAGAGTTGAACATATAGG
>TeaL_880
CATAAACAAAGGCCGAACCAACCCAAACCAAACCCAACAAAGTTGCAGCAGTAAATGAAT
GAGCAGTCCAAGGCTTGGCCCAAACAAACAACGTACAGATGAGATGGGATGAGATGAGTA
AATGTAAAGTAACGAATAAAAGCAGAGTCTAATCGTAATACCTCCGGTGACATTAGCGCA
CATCTGTCATCTTCATTTCATTTCATTTCATTTCCCATCCCAAACCCACACACACCTCAC
TCCCTGAGAGAGAGGTGGTTATGAAAGGGAGGGAGTGACCAAGCATGCAGGCGTATCTAT
TGGTGGGACCCACTTCCACCTCCATCGACGGCGGTGGTAAGATCACTCCTGGATCCAATC
GGATTTGGCAGCCGTGGGTCTGGCCTCAAGGCGGTGGACGGAGCCGCAGTTCCCACCGCC
GTTGCTGGTCCCCCCCGGTGGTTGTGGCATCAGCCACCATCAACGGCCTCCAGAACCACT
ACGCCGTCCTCGGCGTCTCTCCCACCGCTTCCTCCGCCGATATCAAGAAGGCCTATCGTC
TTCTCGCTCTCAAGTATCATCCAGATGTTAGCAAGGATTCAAGAGCTGACGAGGTATTCA
AGACGATCCATCTTGCATATGATATATTATCTAATGAAACATCAAGG
>TeaL_881
GAAAAAAATAGAGAACTAGTAAGGGCATTATCAACACCAAAATTCTCTGTTTTTGAGAGA
GTATATGCCGCTTCTATTCCTCCATCTACTTTCCTGGTAATCAAGTGTCCATTTCTCCAA
AGTACAATCAACAAAGTCATAGTAACCGCCATGAATGGAAAGCACCCCTTTTGTCACCCT
TTCTTCTATCCATGGATAAGTAAGCAAGTTCACCAATGACCGGTTTATTGATTCCTTCTC
ACAGTGTCTGCATTGCTGATCAAAGTTTAGGTTGGAAGCAGCAGCCTTCGTGCTTAACCT
TGCAT
>TeaL_882
GCTTCGATTTGCGATGTGGGTTTGTGATCTTTGATCTTGTCGACTGATGTTCATCGAAGA
GGGGTTTGTGATGTTAGATCCTCGTCAACTGTTGTTCACCGAAGAGAGATGAAAGAGATA
GAGAGAAAGAGGGGGGTAGGATGTCGACTATGACAGACCGATCGACAACGAGAAGAAAAG
GTTCTGGATTGGGAGAAAGACTCTCACAATCGTTGATGAGATAGAGTGAGGGGGTCGGTG
ATGAGAAGGTTCTGGGTTGGGA
>TeaL_883
CACGGGTTCTACAACAATCCACAAGGAACATAGGGGGCTCAAGGTGATGAAGAGGAGACT
AACTGCTGAGTTCATTTGATCTTCTCAAAATGGTAAGCTCTTAGAAGTTGAACTTGATGT
GAGGGACTTCAAATGATCCGATGGAACGAAATCTTGCGGCAAATTGGCCCTCTTCACAAT
CCTGCTCATGTTGTTCTGCAAGCTCTGTTGGACTAATTGCTTAACTGCTTTTCTCTCTTC
GCTCATCATGCCTTCTTCCTCCTCCGAATACTCCTTCAATTGAAGATTTGGGTCTGCAGA
CGATGACGAAG
>TeaL_884
ATTTATTCATATTTATTCAAAGGAAAATGTGAGATGGCCCATTACAATTGATGTTTTGGT
GACAATTTTCATCATCATCCTTCGTCATATAGGAGGGCTCCAGTCTCCAGTAGCCACTCA
ATCCATAGAAGGTGATGGTCGTGTCTCTGCCTCTGCCTTTACCTCCGCCTCCTTTGTGAC
AAACAATCAGATCCAACGCACACTTCTTCGTTTTAAAACGTGACGACATAACAAAAGAAA
TTTCG
>TeaL_885
CGAAAATTTTGTCTTAGGAAGTGGAAGGTTGAGCGTCCATTATAAATTTAGTAGTTTTCT
ACAACACGCATAACACAAGAAGTGCTTTGAAAAATAATATAATCGAGAGAGAGACGCTTT
TTGTCAATGATGGCCACTCCAACAGCTTCCTCCATAACCATTAGCTGCCTCTTCTGTGTT
TCTCTTTTCCTTCTTCTCTGCTCCTCAAAGAATG
>TeaL_886
CTTTGATTTTTTTGGGTATTTATAGCTTGTGTCGGAAAAAGCTAGTGATGATGATCTCCG
TGATGTGGGAAGTGTGGGAACACCGGCTGCAGCTCACATCCATCATCACACCTCACCAGA
CCAACAACAAAACAAGCTCACAAGAAGAGAGAGAGAGAGAGAGCGAGCGAGTGAGAGGAG
GGCTGTTGATTTGGAAGGTGAAATCATCGGCTCCGATGATCTTTGATCCGATCATCTTTT
GTGTTGCAGAGAG
>TeaL_887
AAAAAAAAAGAAAAAAAAAAGCAGCAAATTCCTTTTTACATCTTGGATCAGACCTTTCCC
TCAGCAAAATTGTCCTTTTGACCTGTAAGTAATATCTGTAAATGGATGGTTGCTTAGATC
CACCTCATTATGGTCTGCATCTAGCTTTTGTTTTTGTGTCACACATGTGCCCAACACCAA
ATCCTTCATAACAAGAAAGGGAGAGAAGTTGATCAAGCAGAAATGATTTTACACAGAGGT
AAGGACCAATCACCTAATAAAACAGCCATAAAA
>TeaL_888
ATCTTGTCATAATAGCTTGTGGCTTTGCTTTGGAGGAATTTCACCTGAAGATGGTGGGGA
GGGCTATGCAACATACATTTGCAGTTTCATCATCTTCAGTTTCTTGCAGTGATACTGATA
AGTTTCTCAGGAAAATTCTCATCTTAGTCGAAATGACAAAATTCAAGCTGTGCTTGAGGC
AGGTGTCTGTCCATGGCTTTTGGGG
>TeaL_889
AAGAAATAGCCCAGGTTGGCACAACATCAGCAAATAAGGAGGAGAAGGGATGACCCAGAT
GAAGATTTGGATGCAGAGGTTGACTAGGCTCTGAGGCTGTTCCCATGACGATGCATGAGA
ATGTTGAGGCAAGGAATGATGAGAACAATGGGTCAAGTAATGATGCAACTAATGAAGTGA
GGAATGACTTGAATAATGAGGTAATATGTGATGTGTTGGTTGAAGGATTTACAGAGACAG
CATTGAACTCAAAATCAGA
>TeaL_890
GCGTGAATCTAATGGGATTTCATGGGTAAACACTTGGTTCATGACTCCATACCGGGGTTC
ATGTCTTCGTGCTGCCTTTTCTCATGGTGCTGAAAATTATGTGTGCGCGACACAAACATG
ATTCTTAAACCATGTAAAACTAGAGGCATGGTAAGAGTCACCGGTAACTAGCCAGTACCG
TGTGTTTTGAGGTCTTAGTTTGGTGTCTATTTTCATGCTTTTTTCACTATTATGTGTTTA
AACTGGAGCATATGATGTCCTGTACTAGGCTTGCTTTGTGTTTCTGAATTTGTGTTGCTC
AA
>TeaL_891
AATTTCTGGAAAACTTCGCTTCACAACTCAAAAATGACACCCCCATGGTAGGAAATTCAA
ACATGTTTGGAGCGACATCTAAACATATTTCAAGCTACAGCTTAAAGATGCATAAGAAAT
TCTAATCTTCATTTTACCGCAACAATGTTGTCCTACAGCTCCTTGTATAACTAATGATGC
AAACCCAAAGAAATATCCTCCAGGTCTTGTGGAAGAGTAGCACCTTCATTCCACCCTTTA
ACAACAAAAACTGTCAATCAAGGCCTGCTCGAGTCTTTCACCATCATAGGTGGACAAACC
CACCACACACTGTTTAATTTTTAACGTAGTAACACAAATGATAAGGATCTGCACACCCAC
CAA
>TeaL_892
AAAACATCCCTCAACACACCCATCCACCGCTGCCATCACACACCATGCACGGCACACACA
GACACAGGCAGACCTCTCTCACACACTGATACACACACAGCACACACAACACATTGATAC
ACACAGACAACACACACCTCTCTCTCACTCACGGCACCCATACACCTCCCATGCACACAC
CCACGGGATTGATCTGCTCACACACGGCTACACACACAAACAGACCCAA
>TeaL_893
GGAGAAAGAGATGGGCAACAACTTTCTTTCCATGGCAATTCTGTTTCTCACCTTTTTCAT
CTTCTCTTCATATTTCCAAAAAGCAAATGGAAACACTTCAGTTTCTGTTTCTGAAAACAC
CAGAGAAACACTAGAAATCATAATCGGTGGCGGCTTTTACCCACCTTATTTCTCCCCTCC
TCCAGAATCCGAATGCCCTCCCCCTCCACCTCCCCCAGTAGAATGCCCTCCTCCACCATC
ACCACCACCTCCATCTCCCCCTCCACCTCCCCCAGTAAAATCCCCTCCTCCACCACCGCC
ACCACCTCCTCCTCCCCGTAAGCCGCGAACTCTAAGCCGACTTGAACG
>TeaL_894
AATGGACTTAGCGAGGATGGAACGGTTTCAATGAGAATTTGTGCTGTTAACCAAGATGCC
AAGTACTTGGCATATGGACTTAGCTCAAATGGAAGTGATTGGATCACTATCAAAGTTATG
CAGGTCGAAAATAAGACAATCGAGCTTGATACTGTGTCTTGGGTTAAGTTTTCCTGTGCT
AGTTGGACCCATGATAGCAAAGGTTTTTTCTATAGCCGATACCCAGCTCCCAAGTAAGTA
AAACAGCAGCCTTGACTTGTAAT
>TeaL_895
TTTTTTTTAGAAAATGGGAGTATATATAAAGCCAGATGTCAAATAACTGCTGTGTTATAA
CCTCAAGCAATGAACCAGCTGCTCAATAAGTCAAAGTAAAGTAAGCATAATTCCCACATA
TAGGTGCTTAAGATAACCACTAACTTTTAGATAGAAGACTACTAACATGATACGCACACA
TAATAAGAGTTTAACTTTCTAGCCTGTTTATATACTGGACAGCCAACAAACAAGTAGCAA
AAGGGTGCACTTGACTTGCAAATCAAACATAAAACCATCCAGCACTCAGCGACGAGTCAT
CCGAGGTTTCTCAAGTCCTCCCCATGA
>TeaL_896
GAGCTAATTTCAATCTCCAAGCTGTGTGTATTCTGTCCAAGATTTGGTAAATAACATTCA
CCTTCTCAGCCTTCCTCCAGTGGGTTGTTAATCCAGTGGTGAAGCAGGGTTATCAGTACA
TCAGTTAGTGCTGTTGGTCTGCTGTGTTGGTTGGGTCTGGTGGCCTGTTGTGTTGCTTGG
GGTTGTTGCTTTTGGTTTTGCTGTCCTGGTTTGCTCCTTGGTTTTACTGTTTAGGTTATG
CTTATCCTGGTTGTTTTGCTTTTGCG
>TeaL_897
GTCAAGATTGTGCTCAAGTGTCTCCTGGACTTCGGATCATGAACATCCGACGGCTCTGAT
CTACACTGCAGTGATCTCTTCAGAGCAAACCAAACTGCTGGCATCTTCCCTCACCTCTCT
CTCTCTCTCTCTCGCGAATTTCAGCGAGTAAACCAGTTCACAATTTCCGTAAGGAGCATA
CAGCAGTTCGGAATGGGTGTCTTTTTTTTTGGTTTTTTCAGATCGCAGCTTTTTCCAACC
CGGG
>TeaL_898
GCTATCCTATCTATATGCCTTCCTGCAAGGAGAGAACAAACAGCGATGAAGAAGAATGAA
AATATGACCTATTATTGTTGAAAATCGAATAATACGCAGGAAACTAGTAAGAATAGTGTG
CAATCCGTATGAAACTTTTGAGGACACTTAACGGTACACAATACAATTCCGAGCATATAT
ATGTCTTTTAAAAAATACCTAAGTGTGTATTATTGGAAATT
>TeaL_899
TAGCAAAACGAAAATATTTATGCCAACTACTACTCTTACTAATTTGGGGAAGTCCCTGGA
CCCAACATCTAGGCTAACTACTAACCAGCCTACTACTAGAGAAATATGGATAAGCATCAT
CTACCAAAAAAACAAACAAAAAACTAAACTGATCAAATCAGGCTCCAAACAAAAAGGCTA
ACTACTAACCAGCCTACCACTTAGA
>TeaL_900
GGAGTCTCCTTGCTTGTGGCTGGGATAATGGTTAAAAGTTAATTCTGCATCTGATGAACA
TTTTGGGTCTTTCTCACCAGTCATCTTCCCAGTTTCCGGTCGCCGGCCGTCCATTCGTCG
AGCCTACAGATTTGTCCATCCATCTTCCCGCCGTTTTGATTCCTCCATTCCTCCTCTCTT
TTTCTTTTCTGGTTTTAGGACTCAGTTCAAGATGTAGGAAGAGAAAACAGAGGAAGGAAA
AAAGAAAAAAAAGGAACAAAACGACATAGTTTAATTAGCACTGCAGGATCC
>TeaL_901
GGAACAGAAATACAATAAACCCCACAAGTTAAGACATAATTAGACGGTCCTCGTTTTTTA
GCAAGGCTAAAGCAATCAGAACTAATGCAGATGGTATGTAGCCATGGGGATAAACATCAT
TTAACCATCCATACGAGTAACAGATTACTAATGAAAATGGAGTAAGTGTAGCGTGAATTA
CAACAGTAAAGAAGTCCAGTGTAATTATGTCAAACTTTTG
>TeaL_902
GACGTCCTCCGCGACGAAGCCAGGAAACACCTCAAAAGGAAGTGCACCGCCACAACACAG
TAATCAACCAGGAGGTCGATCTTAGCTCGGCATCGTCATCCTTTTGTCATCCTAGGCACA
GCCAAGCCTGGAGTCGGGACCCTACTTTTGTGGAAGCTACTAGATGTTGACTCACACTTT
TGTTATTGGCTTAAGTGATATGTACTTATGACTTTG
>TeaL_903
GGTGGAGGTGGAGGTGGAGGAGGCGGTGGAGACCGGGGAGGTGGGGGTGGTGGAGGAGGT
GGTGGCGACGGGGGTGGTGGACGGGGTGACGGTGGAGGTGGTGGAGGTGAGCTGTGGAAT
ATCGGTGGTGAGGGGAATATTGGAGGATGTGGTAATTTAGGTGGAAGGATATGGAGAGGA
AGGTGAGGCAGTGGGGAAAGCGGATGCGGATGCGG
>TeaL_904
GATGGCAGTGGGTTTTGAATCGGAATAGCAGTGCTCGGTTGCTGTGAGTTTTGAATCGGA
AAAGCAGTGTTTCGATCGTGGAAGTGGAGATGGGTGTTCTAACAGGGGTCTTGGTAGGCT
CGGCTGGTAGTGTGAGTTTATTGTTCAGGGGCTTGCATAGGAGTTGGCCTTCAAAGAGGT
TACTAGCATGGAGTTAAAAGATGGTTACATAGGCAAGGAGGATGGTGTACCAGGGTAGGT
GAGCCAGCAAGGGGTAATCAGCAGAGTGG
>TeaL_905
TGGAAATACATCAATAAAGAGGATATGAGCACTGTGACACAGTAGGCGTACATCATCCCA
ATCATCGTGAGACCTACCCAAACAGATGCAAGCACAACCTCAAAGATGGTGAGAAACCAA
GAAGCAAGGACAAACAAACACACACATGCGCGCACACACACAAAGGAAAAAGAAAACAAA
GAAACAGAAACACAAAACAGAACAGTAG
>TeaL_906
TCTCTCTCTCTCTCTCTCTGAGCTCTGTCTGGCGCCTCCATCACCGAGCAGTACCCACCA
TCTGTAACCCAGTTTGCAGCATTTAAGTCCTCAAACCGCTCCCAAGTCCCAATCTCCCAG
CTCTTCCTGGACATTTATGTTAAACGATTTGCTGGGACCTGAGTTTGGAATGATTAATTA
ACGACAACCCAAGAAGAAATGGAAGGCGGGGTTGTTTTGGGAGTGAAAGAAGAGAAGGGA
AAGAAAGGGTTAGATG
>TeaL_907
GCATACAACTAAAACCACCTTGATGAGATTTTCTATTGAACTCACCAACTTCAATTCAGA
TTAGTGAACAACTACGAAGTTGCAAAGTGACAAAAGCCACAAAAAGGCACCAAAAGGAGG
GAATTTTAGTGATCTATGTCTTCTTCTATCAACAACCTCTGGTTATATAAACAATTCTCT
CATGTAGAGGCAGGCATATATTGAATCTCCCAGACGTTCTTCATGCTAAAAATTCTATCT
CAGCGGTTTAGAAGGT
>TeaL_908
AATCATGTACTGTTAAAATAATATTTATGTGCAGCTCTATGTAGGTACACTGTGTAGTAA
GTGCATACAAACGAAGTTTTATCCAAGTAAAAGGTGGTTAATATAAATTTCTACAAATGT
TTACTTCCTGTCCCCCATGTGTGTCCAGGGACGGATCCGAGAGGATTGAAGATCATGGGA
AGCAGCATGGAGAGCGATTCAGAATG
>TeaL_909
GTGCGATCGGCTCCCTCACTCTCTCTCTCTCTCAGTCTCACCATCACTCACTCACCATCT
CACAGTCTCTCTTTCTCACTCTCTCGTTTCTGGCAGCCGATCATTCAACATGGAAACTTT
CTGCACCGATCACTCTCTTTCTCATCTCATCGCTCCGATCATCATCGCACATCCGATCAA
TCTACTTCACAGTCTCACACTCACTCTCTGGTTTTGCATCTCTGCACCGATCGACTCACA
CACAGCAAAGAAAGGGATAATGGTTTTTGCTCTGCATGAGGAGCCTGATCTCACAGAGCT
AGTTGGGGATTTCAAAGTTCATATTCAGATCACCAAGGAGACTTTCAATGGTATACCAGC
TAGACTCTTTCCAATCCATAACCGACAACACCACCACCAAAATTAGCTCCACCTTCAGTT
TGTTCTTCATTTTTTTAAACCAATAAGCTTTCCACTTCGCTCATGATGGGACCTGAGCTT
TGTTCCTAATTTACAAGCATTGGAGAGCTTTGTTCCTAAATATCCAATGTGCTGATTGAT
GA
>TeaL_910
CACAACAATGGTGCAATCTTCCATATCTTCACATCTTAGATCTTGCAAACAACAACATTT
CAGGGGTTATTCCCAATTGTTTACACAATTTAACTTCATTGGTTTATGATGAAAGTAGTA
TGGCAGCCACAATGTTCGGTGAAAAGCGTTATGCGGAGCGAGCAACTCTGGTGGACAAAG
GTGTAGTACGTGAATTTGGCAATAATCTTATATTTATGAATATCATTGATCTTTCTCGAA
ACAATCTAATTGGTGAAATCCCTGAAGTTATCACAAGCCTCACTCAATTAGTAGCCTTAA
ATTTTTCGTGGAATCAGTTAATAGGCAGCATCCCAAAGAAGATTGGAAACCTTACAAGAT
TGGAAACACTTGATCTTTCAAACAACAATCTTTCTGGACCAATTCCACAGAGCATCTCAT
CTTTAACTTTTTTGAATCACTTGAATTTGTCTCACAATAACTTGTCAGGAAGAATCCCAT
CAGGAAACCAACTCCAAACACTCGATTCATCTATTTATGCAGACAACCCTTTATTGTGTG
GGTTTCTTCTTCCCACCAAGGGGTTTCTTCTTCCCACCAAGTGCCCAGGTGATAAAGATC
ATACATCTAATTCATCTACTTCTGGTGGAGGAGGCTCAGAAGACAATGGTGCTAAGAAGG
ATAACGAAATGCTCTGGTTCTATGTTAGCATGGGCTCTGGATTCCTTGTGGGACTTTGTG
GTGTTTGCTTCACTTTATGGATCAAAGAGTCATGGAGAAAAGTTTATTTTCGGTTTGTAG
GGATAACATAGCTATTGTTTATTTTCCTATGTTGGCTATTGTGATAAGGTTTGTAAGCTA
CATATGTTTGCTATATTTATTAATAAACTTGTTTATGTTGTCACTTATGCTTCGGAAACA
GAGG
>TeaL_911
CGAATGCATACCTCACAATAGTATATTACTATAACAACTGAGGATCGGTAGAACAACACA
ATTCACCCAACATTCAGTTATGAAACCCACTTCACGGATACTACCAAGCAAAACAATATT
GAATTCTTACTTTCATCCCTGATTGCAAGCATGTCCCTAAAAATTACAATTCACCCATGC
CATGACTAGGTAACCACCTGTTTAGCTTCTCATGTTCCAGAGGAATTTTCCATGAAAAAA
GTGCTCTCTAAACCGGAGATGAAAGTAGTTTTCCATCAGACCCACAACGGAAACAATAAA
TGACACTAGCAACACACATTACCCTCAGAAATTGAAGCTGTTTGATGAAATGAAAATCTG
TCAAAAGGAAATGAGTTCATTGATTAAACGGCAACTGACTGAACCAGAACGTTGTCCTTG
CAGAAACTACCCCATCATCATCCCACATGAGATGGCAATATATCTCACAGCGAAATATTC
AACAGTATAGAAGCACAGAAATGGAAGTCTAAAAGCAAGCAAAACAAATGACTATTTCCA
TAGAGAACAGAGTATTTTCACATGTAGAGTCCTTCTGGCACCCCCTCTTTCTTCTTGAAC
ATGACCTTATCTTTAGCCTTCTTGAAGTCTGAATGCGTAACCTTCATACGGCGCTCTCTT
AGAGCAAGTAAACCAGCTTCAGTACATATTGCCTTTATATCGGCTCCAGAAAACTCATCC
TTGGTCATAACAAATTCTTCTAAGTTGACATCATCAGCCAACGTCATCCGAGATGTGTGT
ATCTGGAAGATGCGTCTCCTAGTCTTAATATCAGGAAGTGGGAACTCTATCTTCCTATCT
ATTCTACCAGGCCGAAGCAGTGCTGGATCAAGGCTTTCAATTTTGTTTGTTGCTAGAATC
ACCTTCACATCTCCTCTTGAATCAAAACCATCTAGCTGGTTCAGCAGTTCCAACATGGTC
CTCTGAATTTCGCGTTCACCACCTGAGTGGGCATCATACCTCTTTGTACCAACTGCATCA
ATTTCATCGATGAACACAATTGAAGGTGAGAGATCATCAGCTACTCTGAAGAGTTCCCTC
ACTAACTTTGGACCATCTCCCAAGTACTTTTGGATCAGTTCACTTCCAACGACACGTAAG
AAAGTAGCTGCTGTAGAGTTTGCTACTGCCTTTGCAAGTAAGGTCTTGCCTGTTCCTGGC
TCTCCATAAAGTATGACTCCCTTGGGAGGCTTGATACCAATGTCCTCATATAGTTCAGGG
TGTGTCAGAGGGAGTTCAACTGCTTCTTTGATTTCCTGTATCTGAGCATCCAACCCACCT
ATATCAGCATACGATTCCAAAGGAGCCTTTTCAACCTTCATGACAGACACCATGGGATCG
ACTTCATCTTGAAGAAGCCCAACAACAGAAAGAACCTTATTATGCATCAAAATCGCGCAA
CCAGGCTCGAGCTGATCCTTGTCAACGAACGACAAAATCCCGACATAGTACTCCGGCCCC
ACCGACGACGACACGATGGCGTGATTCTCATCGATCAGCTCCTCGAGATTGCCAACGCTC
ATCGGCGAGCCTCGCAGATCGTCGACCTTAGATCGATCCTCCTCAGTCTTCTCCTCTTGG
GGCTTCAATCTCTCTTGATTGGTCACGAACTCTTCTTCCATCAAAAGATAATCCTTGATT
CGCTCCAGCTTCAACAGCCTCAGCTTGCACTTCGTCAGCGGCGTCACCGTCGGAAGCCGG
GCGGCGGCCTCGGGCCCCTTCTGCTTCCGCTGCTTCCGGCCGACTCGGGCCGGCGGAGCC
GCCGGTTCGAATTTCTTCTCCTTCTTATCCCCCTCGTTCTTCCGGTCGCCGCCGAGGCCT
TGCCGGTTCAAACCGCCGGGTGTTCCCTGACCCATGATTTGCTGTGATTCTAGAGAGACT
TGTGAACTGGGTTTGTTTCGAATCTTG
>TeaL_912
TACTGATACTGATACTGACACTGCTATGCACACCAAAGACGAGATTTCTGGGGCAGGGGC
AGGGGCAGGGGCAGGACAATACAGCGCAGACGAATCCGGAGAAGTGAAGAATGAGGAGGC
AGCTGAGAAGGAGAAGTCATCTAACAAGATAGGAGAAGAGGCAAAGGACAAGGCCTATCA
GGCTGCCCAGGAGGCTAAGGAGCAAGTATCCCAGAAAGCACATGAAACATACCACCAGGC
AGAGGAAGCGAAAGAGAGAGCACCCCGAAAGGCAAAGGAAAAAGCAAAGGAGGTGTTTGA
AACTGCAAAAACGAAAGCGGAAGAAACCCTGGAGTCTGCCAAGGAGACCATAGCTTCCAA
CTACGAAACTGCCAAGAAGAAATCTAAAGACCTCAAGGATAGCCTTAACCTTGATGGTGA
CAAAGGAGGAAGAGAAGGAGTAGGACCACCACCTCGAGATGAGGAGTTCTAACTCCCTGA
GTTCGAATCTGAGTCCGAGCAGAGGGATGCCTCCGTCGTCTCCGCCAGTAGTAATCAAGT
GTGGTTTCATTCCTGTAATTAATTCTGGCACTGTGGGCGGGCGGGCTGAGTCTATGTTTT
TCTGTTTCATGCAATGTCGGTGGCATTATATACTTCACTGTGTGTGTGTGTGTGGTGTTT
GTGTTTGTGTTTATGTTTATGTAGCGTTTGGTTTCCGTTTGTTTATTAATTTATAGGGGG
AGTATATTGTATGTTTTCTTTCTTTCTTCACTTTTTAACTCTCTTTGTTTTTGTTTTTGA
ACTGTGTTTGAAGGCATTTGGTGAAATTTCATTTAAAACCGAGTGGTATTGGATGCCTAA
TCATTACTTCACTTTTTAGCAGCTT
>TeaL_913
ATATAAATCAGTACAAAGCTCCATTATATCAAGAATACAACCATTCTGAGCAATATGTTT
CAGGTCTATAATGTAATTGTTCCGTAGAAACCCAAATCCAAATGTCCCATCCCTATACTG
CCATATTCTTCCCTCCACTTGCTGGGGATTTGCTGAAGCTCCCGCCAGGTTTGGAATTAC
AAGATCATAACTTGAATTGATATCAAGAATGCGAGAAACCACTTCATTTTCCATCCAAGA
CGATCGCCCATGGACAGGATCAGCTGATGCTAGTGGTCGAAGATGCATGCGACTATCATA
TATGTATTCTTCTTCAGGACAAAATGGAGACTCAATGAACGTAGTGTTTGATGTCCAAAA
GACTGGGGAATAATCAGAGAATGGCTGAGACGAGTCTCCAACCCTTCGGCAGGCAATGCC
CCCAATATCATCATATGTCACAAGATAAAAATCCAAGGTCATGTCATCGCAAATACCCTG
CATCAAAAAGCAATACCCACAGTAGGATACACAAATATAGAAACAAATATAAAATAATCA
ATGGTCCTGGGGAGAAGCCAGTAAACG
>TeaL_914
AACACGTATCCTTCACACACAAAGCAATGAGACCGAAAAATTCACCCAAAAAAATGCGAC
CGAAAAGACAATTCCATTTGGCTTTGAACAAACTACCAAAACAAGTTCAAAACCTCCAAA
TGTAACTAGAAATTCTGGTACAAATCACAAAAATAACTTGCGAATTTTAAAGACGGGCAA
TATCTTTTAAATATTAAAGACACAAAAAAACAAAAAGAAACAACGCAAATAGAAAACCAG
CAACTTAGTCCACTTCCTCAATCTTGGGACCGGCACCACTTCCACCAGCAGGAGGACCAT
CCTCATCCATACCAGCACCACCCATATCACCGCCACCTGCACCCTGGTACATCTTTGCAA
TGATCGGGTTGCAGATGCTCTCCAATTCCTTCATCTTGTCCTCAAACTCGTCAGCCTCAG
CAAGCTGGTTGCTGTCCAACCATTGGATCGCCTGCTCAATTGCATCCTCAATCTTCTTCT
TATCAGCAGCAGGGAGCTTCTCACCAATCTTCTCATCCTTGACTGTATTTCTCATGTTGT
ATGCATAGTTCTCCAAGGTATTCTTTGCCTCGACCTTCTTCTTGTGCTCTTCATCCTCCG
ACTTGTACTTCTCTGCTTCCTGAACCATCTTCTCAATTTCCTCCTTAGACAGCCTTCCCT
TATCATTGGTGATGGTGATCTTGTTCTTCTGTCCGGTGGTCTTGTCCTCAGCAGAGACAT
TAAGGATACCATTGGCATCAATGTCAAAGCACACTGTAATCTGAGGAACACCCCTAGGAG
CTGGGGGAATTCCAGAGAGCTCAAATTTGCCAAGCAAGTTGTTGTCCCTGGTCCTCGTTC
TCTCGCCTTCATAGACCTGAATTAGCACACCAGGTTGGTTGTCAGAGTAGGTAGAGAAGA
CCTGCTCTTTCTTTGTGGGGATGGTAGTGTTCCTGGGGATCAACACAGTCATAACACCAC
CAGCGGTTTCCAAACCAAGGGAAAGTGGGGTAACATCCAACAACAAGAGGTCCTGAACCT
TCTCATTACCCTCGCCGCTCAAGATAGCAGCTTGGACAGAAGCACCATAAGCAACAGCCT
CGTCAGGGTTGATGCTCTTGCAGAGCTCCTTCCCGTTGAAGAAGTCCTGCAATAGCTGCT
GGACCTTGGGAATCCTGGTAGATCCACCAACAAGAACAACATCGTGAACAGTGCTCTTGT
CCATCTTAGCGTCTCTCAAACACTTCTCAACTGGTTCCATACACTTTCTGAAGAGATCCA
TGTTGAGCTCCTCAAATCTGGCACGGGTAATGGGGGAGTAAAAGTCAACACCCTCATAAA
GGGAATCGATTTCAATGGTGGTCTGGGCGGTGGATGAGAGAGTCCTCTTCGCTCTTTCAC
AGGCAGTTCTCAATCTCCTGAGAGCTCTGGGGTTACCGCTGATATCCTTCTTGTTCTTCC
TCTTGAATTCCTGGACAAAGTGGTTAACCATTCTATTGTCAAAATCTTCACCTCCAAGAT
GGGTATCTCCAGCAGTGGCTTTCACCTCAAAAATACCCTCTTCAATGGTGAGAAGAGAGA
CATCAAAAGTACCACCACCGAGATCAAAGATCAACACATTCTTCTCCCCAACACTGGTTG
CCTTTTTGTCAAGACCATAAGCAATGGCAGCAGCAGTAGGTTCATTGATGATACGCATCA
CGTTGAGACCGGCAATCACACCAGCATCCTTAGTCGCCTGACGTTGAGAATCGTTGAAGT
AAGCAGGAACAGTGACCACAGCATTCTTCACAGTGGAACCAAGGTATGCCTCAGCAATTT
CACGCATTTTAATTAGAACCATGGAGGAGATCTCCTCAGCTGCAAAGAGCTTCTCCTCAC
CCTTGTAGTTGACACCAATCATGGGTTTGTCACCAGGGCCAGCAATGACCTTGAAAGGCC
ACAACTTCATGTCACTCTGTACCGAGGCATCAGTGAACCGCCTACCAATCAACCTCTTTG
CATCGAAGACAGTGTTGATGGGGTTCATGGCGACCTGGTTCTTAGCGGCATCGCCGATCA
AACGCTCTGTATCGGTGAAGGCTACATAGGACGGCGTCGTTCTGTTGCCTTGGTCGTTGG
CGATGATTTCAACACGATCGTGTTGCCAAACTCCGACGCAGGAGTAGGTGGTGCCAAGAT
CGATTCCGATCGCTGGTCCCTCTCCCTTTCCTGACATCGCTTCAGAGAGAGAGAGAGAGA
GAGAGATTGGAGGGTCGACATCCTCTCATGTCAATTTCATCCATCCATTCATCAAGCTGG
CAATCTTAGATCTAGAGAGTGCAAGTGAAACCAGGAGGGGGTGTCTTCCCACAAGTGACA
AGGAGCTGAAGAGCGAGTGGAACAAAGATGTTGAGGTTCAGAACCTTGAGCTTCAGAGTG
GTGCACAAGCACACTGCTGCCTCAAGCTCCACCAGCCCTTGCAGCACTGGGCAGCACTCG
TTGACGACAGGGTCACCAAGGCCAATGTGCACCAACCCGCCAAGAAGATCCACACAAGCT
CCAAGCTTAAGAGTGTCGATTGGGCACGTGGCGGGTGGTGGTGGCAGGCAAGGCAGGCAA
GGCTTAGGTGGTGGTGGCGGGCAAGGCTTAGTTGTTGGCGGGTTAGTCACCGGAGGAACT
GTCACTGGGGGGAGGGGCTTGATTGGAGGGAGAATCCCTGGAGGGAGGGTGATGGGTGGG
TTCACAATTGGAGGTAGGGTTACCGGAGGCAGGGTGACCGGTGGTTTGGGAATCGGAGGT
AGGGTGACCGGTGGTTTGACAGTCGGAGGTACGGTGACCGGTGGTTTGACAATGGGGGGT
ACGGTTACCGGAGGGTTGATGGGTGGGACAATGCCCGGGGGGAGGGTGATTGGAGGATTG
ACAATGGGTGGGAGGGTAATGGGTCCCTTGGGTGGCTTAACCTCGCCGGGCTTGTGCTTT
GGGGGTTGGCCACAAATGCCACAACCAAGAATGGGGGTGGTGGAAGAGATGAATAGCATG
GAAATGAAAAGGAGAGCTGTGAACTTAGATGACTCCATTTTAGTGTACTCTTTGCTTTGT
TTTGTGTTGCAAAACAAAGAGAGAAATGGACTGGGTTGGTT
>TeaL_915
GATTGAAACATTGCGTAGAAAAGTAAATGCAAGTTGAGCAAATGAGAATATAAAACTGGA
TATAACAACATTGAAGAAAGACCCATAGAGCAAATTAAATAGATAAAACAAAAACAACTG
TGAAATTCAAACAGACAATGATTAACTGTGACCTGAAATCTACCCAACCTTGCTCAGCAG
TCTCCCTCTCCTTAACTGCCACAAACATTCCGAATAACTTTGAAGAGAAAAAAACTAGTA
ATTTTCAGACTCCCCTAGTAGAAACAGCAGTTGACAAATCATCACATAACATAGCGCAGC
AAAGCATGGAGCATTCGCATTCTTTTTTAAGTCCTCACAAGTGTTTTCACATGTCCTCCA
TACCTTCTTCCTCCTCGTCATCATATTCGCCCTCCTCATCAGCAGTAGCATCCTGGTACT
GCTGGTACTCCGACACTAGATCATTCATGTTGCTCTCGGCTTCCGTGAACTCCATTTCAT
CCATACCTTCCCCAGTATACCAATGCAAGAAAGCCTTCCTCCTGAACATAGCAGTGAACT
GCTCACTGACTCTCCTGAACATTTCTTGGATGGAGGTTGAGTTACCAATGAATGTCGAAG
CCATCTTCAGACCGGTTGGAGGGATGTCACAAACAGTTGATTTCACATTGTTGGGGATCC
ACTCAACGAAATACGATGAGTTCTTGTTCTGAACGGTGATCATTTGTTCGTCGACCTCCT
TGGTGCTCATTTTGCCACGGAACATGGCTGATGCTGTGAGGTAGCGGCCATGACGAGGAT
CAGCAGCACACATCATGTTCTTGGCATCCCACATCTGCTGGGTGAGTTCAGGAACAGTGA
GGGCACGGTATTGCTGAGACCCACGAGATGTGAGCGGTGCAAAGCCAACCATGAAGAAGT
GGAGCCTTGGGAATGGGATGAGGTTGACTGCAAGCTTGCGGAGATCAGAGTTCAGCTGAC
CAGGAAACCGGAGGCAACAGGTGACACCACTCATGGTGGCAGAAATCAAATGGTTCAAAT
CTCCAAAGCTGGGAGTGGTGAGCTTGAGTGTACGGAAGCAAATATCATAGAGAGCCTCGT
TGTCCAAAACCATACACTCATCGGCGTTCTCAACTAGCTGATGCACAGAGAGCGTGGCGT
TGTAAGGCTCAACCACCGTATCGGACACCTTCGGCGACGGAAACACGGAGAAAGTCAGCA
TCATCCGATCCGGATACTCCTCCCTAATCTTCGATATCAATAGTGTCCCCATCCCCGATC
CAGTCCCTCCTCCCAACGAATGACAAACCTGAAACCCTTGGAGGCAATCACAGTTTTCGG
CTTCTTTGCGAACGACATCGAGAACCGAGTCGATGAGTTCGGCTCCCTCGGTGTAGTGAC
CTTTGGCCCAATTGTTGCCGGCGCCGGACTGGCCGAAGACGAAGTTGTCGGGTCGAAAGA
TCTGGCCGTAGGGACCGGAGCGGACGCTGTCCATGGTGCCCGGTTCGAGATCCATGAGGA
CGGCTCGGGGAACGAAGCGGCCACAGCTGGCTTCGTTGTAGTAGACATTGACTCGCTCGA
GCTGTAGATCGGAGTCACCGTTGTACTTGCCGCTGTAGTCGATCCCGTGCTCTGCACATA
CCACTTCCCAGAACTTCGCTCCGATCTGGTTCCCGCATTGGCCTCCTTGGATATGCAGAA
TCTCACGCATCTTTGTAGGGAGAGAGAGAGAGAGAGAGAGGA
>TeaL_916
CGAAACAAATGACTCTCTCTCTCTCTCTCCTTTTTGCTGCAGTTAGAAGCATTCTCGCAG
ATGAGAGTTTTGCATTTTCTCTCTCTACTTTCTCTCTCTAGCTACTAGTCTGCCAAAACG
GTTTGTGGGGGAGAATTTGGCTTTAGGGTTTGGTGGTTGCAGTAGCAGAGAGCTGCTACT
CTGTTTTTTATCTGCAGAATTTGAGTGCTTTGACTTGGATTTAGAGTTGGGTTTGGTTCT
AATTTTGCTGGTTGAAATCTGAAATGGAGAGAGACTTCTTGGGTTTGAATTCTAAAGATT
CTGTAGTTGTTGTGAAGGAAGAGGCTGTTGAAGGATGTAAAGACTCAGCATTTTCAAAGG
GTTCAGGAGTTCAGTGGCCCTTGTCAAACAAGGTTTCGGCCCTTCCTCATTTCATGTCCT
TTAAGGTTGCTCAAGATGAAATGAAGCCAAAGGTGATGTCTGACCCACTTGCTTCTTCTG
GATTCATGTCTATATCAACTGCAGATGCATTTGACACCACTCGCAAACACCGCTCTGGTG
AAACCCAGAAAGTTCATGATGGACAAGGTGGCGTTCATTTTTCAATGACAAATTATCCTG
TGCAACACAATGCGCTTCCGATGCATTTTTCTCATGATGTTAAGATGCTTCCAGCTGCAA
ATTCCATGAGCAACCCTTTCTTCAAAACCCATTTTTCTGGTGCTGCTCAGAACTTTGCAG
GTGCAACTATGAAGCAACAATTACTTGGTGGGATCCCTGTTACGGCACCACATCCAATGC
TTTCTTCTCTTGGTTCTGTTGCAGGAACCACTGAACCATGGTTCAATTCCAAGTCCTCTG
AGGCTCCTCCTCAATTGACCATCTTCTATGCGGGAACAGTGAACGTGTATAATGATATCT
CTCCTGAGAAGGCTCAGGCTATTATGTTCTTGGCTGGAAATGGGGCTTCTAACAAGGCAC
AACCAAGAGCTCAGGTTCAGGTCCCTACCTCCAAGCAGACTGGGGGAGATGGTGTTCTTG
GCAATCAGCCCACTAATAATACTCCACCTAACTCTGGCCTTTCCAGCCCTATCTCTGTTT
CTTCACATCCAGTTGGTCAGTCTGGTAATGGGCTTACTGCCAATGGTGAAATGATGGCAG
CCAAACCAAATGGGGTTTCAACCACTCCGCTTAGCAAAATTGACCCTCCGAAGATTGGAC
CTCTTGCTGCAAATACCATGATACCATCAGCCATTCCACAGTCCCGCAAAGCATCCTTGG
CTCGTTTCCTTGAGAAGCGCAAAGAAAGGGCACTGAACTCGGCACCCTACAACGTCAGCG
TCAAATCTCCCGAGTGTGCCACTCCAGGATCCACCTAAGTTTTTGTGCAGGCGGTGAAGG
TCCTCGTCATGATGTCAGAGGGCCAATTATCAATTTATGTAGTAAGCTATAGTAGATGTA
ACTGAAATGGGTTTTGTTGTCCTACTTTATTATCTTTTATGATCCCAACTTGTTAGACCT
TTAAGCTTAACTAAGTTTGTTTTTATATGAAGTTGTTCACTAGTGTGTTAATTCATTGGT
CTCTTTTCTTTTCTGAATATGTAGTCAGGCACTACTTGTATTCAAACATTTAATACACTG
TAATATTAGGGAATGTATGTGTATTCAGAACAAGCTTGCTCTTACTCTTCTTCTTGTTGT
TCATCTTTGTTTATCCATTTG
>TeaL_917
CGCCCAACTAGTAGTATTATTATATATATACTTGCGTGCCATTCATTTAATGCAATCTCA
ACGAGTTTGGAAGTTTGAGATATGGGATCCTTGATGTTTCAACATTTTGGGCAGCTGATT
CATTAGGGTTCCAATACATGTAACCTAATAATCATAATCGATAGCTGATAACCGATTTTT
TGAAACGTAAAAAAGTTTCTACCCATCAAACTAACAACTTTCTGGTATGTCACAATAAAC
ATCAAATGTAACAACCAAAAAAAATACAAACCAGATCCGAAAAACCCATGAAAATATTAT
GGAAATTGCACAAAAATTCATATACAACTCCCTCTTAAGTATGGGTATGGCCCTCCTCCT
CTGCAGCTGCTTCAAAAGTCTCACCAGGCACAAGTTCCGGGACCTCATCGTCATCGTCAT
CTTGAGTCGTAGTTGCACCGGCACCCTGACCACCAGGTGCCTGCTTCTGGAACTGCTCTG
CTAGCTTCCTCAAGTTGTCCAAATTATCCGGACCCAATTGGTTAATAATTCCAGGGAGAA
TGTCTTGCAACTTCTTTGTTTGAGGAGAACCACTAACAACCCAAGTGTTGGCTGCAATAG
AAGCTTGAACTTTGGGATTTATGAATTGGATAACTACATCATCCTTAAATATGTTGACTT
CCTCAATTGCTGGTATGGCATTCACCCCTATTCTCTTCAGAGTGCTTTGAAGCCTTTTGT
CATCTGTGGTGGTTGTCTTGTGGACAGCCTTCTTCTTCCTTCTCATGCTACCCTTTCCAC
CGGTGCGGACCGCACCGGCCATCTTCATAAGCTTCTCTACATTCATCTCTTCGGAGCTTT
CGAGTAGAGCTATGGAGGCAAAGAGAAGAGGGTGAGAGACCCGTGGGTTG
>TeaL_918
TGAAATTTATAGTATTTTTTAGAATGATTAGTAACAAAAGTCTCTATAGCCAAAAAGACT
CACGCTTTATTCTATTTATATTTTTCTGATAATTTGCAGTCTTGCACTAAACCCATTTCC
ATGATCAAATGAAGAAAACAAAAGAAATAGAGCAACAAATTATACCTGTAGTAAACTTTA
TTATTTATATTATATTCTTAATATGTCTCCTCACGTGTGACCGAGGTTTTCTTTATAACA
GGTCAAACACGTGCTAACATTATTTATATTATATTCTCAACATGCCTTTCTTAACCAGTT
CCACCAAAAACAGCCTTGAGCTTCTTGACCTGAGCATGATCAAGGAAAGTTACCTTCTCC
ACCAATGCAGAAGGCAAATTGTTGGCAAACAACGCAAAATCAGTGATTTGGACACCCGGG
CTTGGGCTACTGAAGCTAACAATCGCAAGAGCCGGTATATTTCCAGAATTGAATTGAAAA
TGCAATAACCCTTGTGGGAAAACCATAACATCCCCTTTGTAAAGAGTTCTAAAATAAACA
GTGTTGGCCGAAGAAGATATGAATCCGGCACAAATTGTTCCTTCCACCACAAATAGGATT
TCTGAACCTCCAGGGTGCGTGTGGATTGGCACAACTCCACCCACGGCTAGATCTATACGT
GCCATGGAAAGGCCAAGCCCATTCACACCCGGAAATTGATCTGCAAATGCTGGTGTAACC
GCAGCTTTGATAAGATTGCTAGTGTTACCAGGAATGGCTAAAGCTGAAAAAACAAAATCA
TTAACCGTCACTTTAGCAGGATTCTTGCAAGAGTAGCCAGCAGGTCCATCGGGCAATGAC
AAGTCTGCCACACAGATATCTAGCACTGAACCGTGAGAGTAGGAGAAGAGAAGCGAAACG
ACAAAGAGGATTGGAAGATACATTTCCATCTCCAAGAGTAAGGGATATTTTTTCTAAGAG
TTGGTTGTGTTA
>TeaL_919
CAAATCTATATTACATATGTTTCAGAATTAAAGTATTTCCTTCTGAGTAGTTTATGCAAT
TTAACACACTCACCACTATTATTCATAAAAAAAAGAAAAACACAATGGTTACACAAACCG
TGGCATGAGTAAATGGAGGGAAAAGAAACAAAGACGGGAAAGGAGAGGGAAAAAGATCCT
TCTCGAAACAGCCAAGTTCTCAATTACAAAAAATTAAGAAAAACTATAAATGAAAAACGA
AAAAAGAGAATATGGGTGCATGTTATCACAAGCACAACTATATGCAAAAGGATGTACAAA
TGGCAAGTAGTCAGCCACTCAACTGGCTTGAGAAGTATCGTGTCTTCAATCAGCTCCATG
GAGGAGATGATGCTGAGAGCGCCGTTCAAAATCTTGAGATGCCGTCCCATAGTTTAAATC
AAGGTTGTGAAGTTGTTCCATCAGCTGAGAGCGCCGTTCCTTGAAGAAGTCGAGACGTGT
TGTTAATTCAACCAAAGTGGACGATGCTGCAGAAGGATGTCTAGGATAATCTATCACCTC
TGTTGCCCTTGAAGTGGAAGGCATGGAAGCAGAATCAACAGCACAAAGCTCATCCATAGA
TATGCTCGTGGATGCCTCAGTACTTTTGGAATCACTAAAGCTTGCAGAGTCCAAGAATTG
CTTCCGAGCAGGCTGCCTGCTACTGCTGCCAGATGTTAACACTTGTCCTTTAATATTCCT
CAACTCTGCCCCCAATAAACTTTCCTCAGTTCTTTGTTTCCTTTCATGGTTAGCAAAAGC
AAGGGTTGTATCAAAATCTTGCTGAAAATATTTCTGTTGAGAATTATGATTTTGGAATTG
TTGATAACGATCACATGCATCGGAGAGGGAGCCATAGTGATGCTGTCGTTGTTGATTTAG
TTGATGGTGGAGTTCTGCAACTTTCTGCTTCAACCTGGCCACATCTGCTTCAGCAAGAGC
AATCTCCTCAAGCTCAGCCCTTGTCTTGGAATCCATACCACGAGAACTCGACATCTGTCC
AGAAGACATGCTCAACCCAACCTCCAAAGCAGCACGTAGATCTCTCTCAGCTTGCAGCTG
CTCTTGCAGTCTTGAAACGTCTTGTTCAAGTGCCAAACGACGCTCATGCAAAGCTTGCTT
CCTTCTCTCCAAGCTAGCCTGTAAAATTGCATTTCCTCTAGCCTCCTTTGCAATCCTGTG
CCGCAAATCATTTTTTGTAATCTCAAGCCTTTGGATAGCCATTTCTTCCTCTCCAGAAGA
ATCAACTGATTCCATTGAGGGTGTTTTCCTGGCAGTGCTTCTACCCCAAAACGTCGACCG
CTTAACATTGGGAGTGGAGTTTGTAAGTTTGTTCATTGACTTCTCAACACATGATTCAGG
ACCAACAGATTGAGGTAGACCTTGATCCATAGCAGATAATATTTCCCCCATTGATCGATG
AGACTCGCTACCAGGTACAATACTAGGACTGTCCATCTCATTTACGCTAGGTTTCTGTTG
GCCTTGTTGCTCATTTAATTGAATGTCAGACTCTCTAAGTGACTGAGAATCTACAGGAGG
ATTTGATTTTGCTGTTGCTGTGAGATTAATCCTGGGGGATCCAACATCTGAATCATCACC
TCCAAAAGCATCAAAAATGTTCTCATACTCCTCCAAAAGTGTTGTGATGATGGCTTGAGC
ATTATTAGCAGCATTTGCGGCTGAATTGAATTCTTGTTGAAGTGACCCAAATCAGCAAAC
ATAGCCTCAGCCCCAGTTATGCACAAAAATATAGCACCAAGGAGAGTCCATCCAGTGACT
CCATTTCTTGAAAAAAATATGATGATATAGTGAGGAGACAAGGCCTTGAAAACAGAGGGT
TCATACTTAACAATGTTGTATACTCCAATGGCGATGTTTGAGCCTTATTTTCCTGCAAAC
AGAGGGCCTTATTTTCCCGTGAGTAGATCGGTGCGATGAGAGAGTGAGACGATCGGTGTG
ATGCGATTCAGACCAAAACAAACACACAGAACACAGATTCAGATCCGTGAGTAGATCGGT
GCGATGAGAGAGTGAGACGATCGGTGTGATGCGATTCAGACCAAAACAAACACACAGAAC
ACAGATTCAGAT
>TeaL_920
ACAAAATGGATATAAATTGTTGAACAATTCATAATCTCACTGGTTAACAAATAAATCATT
AATACAATGCTGCTGCTCTGCAGCTGACCCCCTTACACAGCTATTTTCTTGAATGAAAAT
ATATTTAGTACAGCTCTTTCATACTTGTTTTAAATCCAACTATGACAATAATAATACTTC
ATTCATAAACAGCATCATCTCATATGATCAAGACAGACTCGAAAAATAAAAACACAAAAA
AAAAAAAACAAGAAAATGAAACACAATAACAAGCAAACAATAGGCAAACTCCTACGTTAG
AGAGCAGCGGCAAAGAACAGACAGATTATTAATTGATCCCCTGCAAAGTAATTGAATTTG
CAGAAACTTAATCCTGGGGCTTATCCCATTTAAGGGGCTTCACCACCTCCCATGTGAAGT
CAGCGTCATCTCTTCCAAAGTGCCCGTATGCAGCAGTCTTCAAAAACCTTCCATTGCCAC
CCCTCTTGAGATCCAAGTTGATGGATATCATTCCAGGCCTGAAGTCAAAATTCTCCTTCA
CGATCTTGAGAATCTCCTTGTCTGGGATCTTTCCTGTGCCATATGTGTCAACAAACACTG
ACAATGGCTCGGGCACACCAATGGCATACGAGACCTGCACAATGCACCGGCGAGCAAGCC
CACTGGCAACAATGCTCTTGGCAGCCTGCCTAACAATGTAAGCCCCGCTTCGGTCTACCT
TGGTGGGGTCCTTACCGGAGAAGGCACCACCACCATGGGCTCCCCAACCACCATAGGTAT
CGATGATGATTTTTCGACCAGTGAGACCAGCATCACCATGTGGCCCACCAATGACGAATC
GGCCAGAAGGGTTGAGGTGGAAGATGGTCTTCTCATCAAGGTACTTCTCGGGGATGACAG
GCTTAATGACATGCTCCTTGAGGTCAGCAGCAATCTCATCGTTAGTAACAGTCTCGTCAT
GCTGAGTGGAGATAAGAACGGTATGGACTCGAATTGGAACCATGGCACCTTTGTCATTGT
AATACTCAACAGTGACTTGGGTTTTGCCATCAGGTCTCAACCAGGGGCAAGTTCCATTCT
TTCGCACTTCAGTGAGGCGGGCACCAAGTTTGGTTGCAAGGACATGGCTGAGGGGCATCA
GCTCGGAAGTTTCATCTGTGGCATAGCCAAACATGTGACCCTGGTCACCAGCACCAATCT
CCTCGGGGCGCTTAGTGAGATGACCGTGGACACCCTGGGCAATATCAGGGCTCTGTTGCT
CGATGTTGACTAGAACCTTGCAATTATCAGCATCAAGACCAACATCATCGGAAACAAATC
CAATGGTGCGGCATGTGTCACGCACAATCTTCTCATAGTCTACCGCGGCTTTGGTTGTGA
TTTCACCGAAGACCATGACCATGTTAGTCTTGGTGCAAGTCTCACAGGCAACTTTGCTGT
CTTGATCTTGTTCAAGGCAGGCATCGAGAACTGCATCAGATATCTGATCACAGAGCTTGT
CTGGGTGACCCTCATTCACAGATTCGGAAGTGAATAGGAAAGTTTCCATTCTCTCAAACT
GAAGATGATAAAACAAGGATGCGAAGAGATATCCACCCAAAAAAAAAGGATGCGAAGAGA
GACAGAGAGAGAGAAGAGAGACCGCTTAGCTGCTTCTTAGGG
>TeaL_921
CGAATCATGAACAAACGATCTTCTTCTTCGAAGTTGTTCTTTTATGATCTACATGGTGAT
GGTGCCAAAGTCCAAGTTATGGCTGATGCAAGGACATCAGTGTTGGATGAAGCTGAATTT
TCCAAGTTCCACTCTGGCGTGAAGCGTGGAGATATTGTTGGTGTTATTGGGTATCCAGGA
AAAAGTAAAAGGGGGGAGCTGAGTGTTTTTCCACGCTCATTCGTGCTGTTGTCGCATTGT
CTCCATATGATGCCCAGGCAAAAAGCTGGTCCTGTTGTAGAAAATGCCAATGTGAAGGAT
ATATGGGTCCCAGGAAGTGCCAGGAATCCTGACACTTACATTTTAAAGGATCAGGAAACT
CGGTTTCGTCAACGTTACTTGGATATAATGTTGAACTTCGAGGTTCGACAAATATTCAAG
ACCCGATCGAAGATCATTTCATATGTCAGAAGCTTTCTTGACAATCTTGGTTTCTTGGAG
GTTGAAACTCCAATGATGAATATGATTGCTGGGGGAGCAGCTGCCCGTCCTTTTGTGACC
CACCACAATGAACTGAACATGAAGCTGTACATGCGCATTGCACCTGAACTTTATCTCAAG
GAGCTAGTTGTTGGTGGACTGGACCGCGTCTATGAGATAGGAAAACAATTCAGGAATGAG
GGAATTGACTTGACACATAATCCTGAGTTCACTACTTGTGAGTTTTATATGGCTTTTGCA
GACTATAATGACTTGATGGAGCTAACAGAGAAAATGCTGGGTGGGATGGTCAAGGAACTT
ACTGGCGGCTATAAAATTAAATATCACGCAAATGGGTTAGAGAATGACCCAATTGAAATC
GATTTCACTCCCCCTTTCAGGAGGGTTGATATGATAGAAGAGTTAGAGAAGATGGCGAAT
CTTAGCATACCCAAGGATTTTTCAAGCGATGAAACCAACAGATATTTGGCAGATGCATGC
ATGAAATTTGATGTCAAATGCCCTCCGCCTCAAACTACAACTCGTTTGTTGGATAAACTT
GTGGGGCACTTTCTGGAAGAGACATGTGTAAACCCTACTTTCATTATTAACCATCCAGAG
ATTATGAGTCCATTGGCAAAGTGGCATAGGTCAAAACCAGGCTTGACTGAACGCTTTGAA
TTATTTGTCAACAAGCGTGAAGTTTGCAATGCATACACGGAGTTGAATGATCCTGTGGTA
CAACGCCAACGGTTTGCTGACCAACTCAAGGACCGACAATCAGGTGATGATGAAGCAATG
GCTTTGGATGAAACATTTTGCACGGCTCTCGAGTATGGTTTGCCCCCAACTGGTGGTTGG
GGACTGGGTATTGACCGACTAACAATGATGATGACAGATTCGCAGAACATCAAGGAAGTT
CTACTCTTTCCGGCCATGAAACCTCAGGATGAACCTTCTGCTAAAGAACACATCCAAACA
GCTTCTGGCTTGGGTCCAGCATAGGTTTTCAATCTGCCAATATGCATGCAAATCTGCCTA
CAGAAGTGAGAAACAAACATAGGATTGAAAACATTAAAATCGTGTCATGTTTTTGTCAAA
TCTGGATTGAGGGCTGCTGTTGGCTTTTTGTCAGAATAATATGAAAGTCATTTCCAAAAT
TTGGTTATAAACTTACATATTGACAACCATTGTTCAGGGGGCTCTCATTGTGGTCTGTTT
CTGGCCAGACCATCTCATTTCTCTCTCCGTAAGCAAGTACTGCTGTTATTGTCTAGGGGT
TGTCCTCGTACTATGTTCACTATACCATACAATTATTCTGAGTGCACTTTTAATTCTTCG
CAAATCAGTTATTTGTGCATAGATTTGAGATGATGTGTTGTTTCACTGCTGATGGTGGTT
AGTAAATTTCTTTATAAAGTGGTCACTGAATTGAG
>TeaL_922
AACAGCACAAGAAAACAAGGAACAAGTAAAAGTGATTATTAAGAGAGAAGTGAAGACAAG
AGAAGAGAGAGATAGAGAGAATGGAATCCGTAGGTGTCAAATCAGTCATCACCGATAAAT
ACCTGCGACCCATGAAGGATGCACGTCTCTCAGCCAACGGAAGGGGTAACCCACAAATGT
ACCTTGAGAAGGCACGTACTGGAAATGATATGTACCACATAAAAAGTCGTGAAACCAACA
AATACTGGCAAGTGAAATCGGCGGGTGACCTATGGATTACGGCTGATGCTGATGTAATCA
ACGAAGACCAAAGAAGTTTGGCATGTACTATGTTCCATGTCAACTGCTTCGCTACTTCTG
CTACTGATCCTGTTGGTAAAACAGCCCGACTTCGCCACGGCAATCTCCAACGCTATGCAT
GTGCTTTCAAGGATGGCGACGATTACTACTTACGCGCAGTATCTGACAGCACAGACAATG
ACTCCAAGGATGTCTTTGTCTGTGAAAAATTCTAATAAACCACCACCACCAATTTATTGG
TGGGTAGATGTTTGTGGGTAACATCTCTGCAAACCCTCACGAGACTTCACTCGTCCTCTA
AGGATAACTTAGGGGTTTAAAGGCTTGTTGCACATGCTAAGTGCAATCGCATTTCCTTGC
CTGCGAAAATGGCTGCTTCTTCTTCTTCTTCTCCTTTTCTTTCTTTTTATGTGTGTTTCG
TGTTTTGCTTTTATTAGTTTTCATTTTCCAGTGCAATAATGTTGTGAAATATTGCCTACT
AAGATTATCTTGGCAGGCACCATATTCGGACCTTTTGCATGTTGTTGTTGTTGGGGTGTT
CCTTATTTATAAAAATAAACTATGGTTATGATTTTTCAAAAAAAA
>TeaL_923
AAGCTGAAGATCGATTCAGTCAGAGCAGACCCTTGGTGAAACCATAACACAAGTCTACAG
CTCGGCCTCATTCAATCTCGCACTGAGCTTTTGCATCACATCCAAACCTTGGTGCTCCGA
TGCACACCCTGACCGTGTCCTCCCAGCACATCACGATAATCATCGTCTAAATCCTCAACA
TAATAGGAGTCATCGTCTTCTACAACTGGGGGCCTATGATCCTCCTTGGAAGAAGATTTG
TGCTTTTTGCTATGGCGACCCTTTTCACCTGCAATTAGAGAGTGAATCAATTAATTCATA
TCACAGGGAAAGGATGAAGTACCGTGTCCCATGGAGATCTCTGTGGAAGATATCTGTATC
GTTGTTTCGTTTGGGGTCTTCTCTGTGTGGGAGTTATGTAGATACAGAGGGGATTTCGGT
GTATATTGTAACTGCAATGAGGAGACGTGGAGAGTGGGAAGGGAAAGTGAAATTGATTGT
TTTGTTTTACCATTTTATCTTCATAATTGTTTGGTGTATAAAAGCTGTTGGCTTTTAATA
ATAGTATAGATATATATGATCAAAATCAA
>TeaL_924
TCTCTCTCTCTCTCTCTCTCTCATTTCAATCATTCGCTTCGAAGTCCCTCCCCTTTCTCC
CCCCATCCAGTGAGTTATATAGGTCACGCCTTTGATTTGAAGTCTTAGGTGTGTGTTGTT
GTGTTGATGGCATCGAAACGAATTTTGAAGGAGCTCAAGGATTTGCAGAAGGACCCTCCC
ACATCATGCAGCGCCGGTCCTGTAGCCGAAGACATGTTCCATTGGCAAGCAACTATAATG
GGACCTCCTGATAGCCCATATGCTGGAGGTGTATTTTTGGTTACTATTCACTTCCCTCCT
GATTATCCTTTTAAGCCCCCAAAGGTTGCATTTAAGACTAAGGTCTTCCACCCGAACATC
AATAGCAATGGAAGCATCTGTCTGGATATTCTTAAAGAGCAGTGGAGCCCTGCACTTACC
ATCTCTAAGGTCTTGCTCTCTATTTGCTCGTTGCTGACTGATCCAAATCCCGATGATCCC
CTTGTACCAGAGATTGCCCACATGTACAAGACTGACCGAGCCAAGTATGAGACCACTGCC
CGCAGCTGGACACAGAAGTATGCCATGGGATGACAATCAAATATCCCTCTCAAATAGTCT
GGATTTCTTGAAACATGTATAAACCTGTTACTCCCAGTGAAGCAAAAAACCAGTTCGATT
AGATGGATTGTTTGCTCTTTGCTCGGTGTCATTTTATTTTTGAGTACTAAAAAGTAGGGG
GAATGGAAAGGATAAAGTAGGACTGTTTTGGTAACGTTTGTGTAACATGTTTCTTTGCCT
GAAGCTTGAATCTTGTGTGTGGGGTAAAATTAGAATTACTCATGCTTGGAAGTTGTTTTT
GATCTATTTTACTAGAATTAAATTATGGTAATGAACGGTGTTTATGCTTTGGAATGAACT
CGTGATTATGTCCAG
>TeaL_925
CAATGATTCTAGTCGAATTATTGATGGCAACTTTGATGACCCACGGTTGACAGACTATGA
TACATTGCTCAAGAATATCCATGACCTAAAGGCAGGGAAGCAGGTTGAAATTCCAATATA
TGATTTCAAGTCTAGTTCCCGCACAGGATACAGATTGGTTTTTGATGACGTTTGGAAGCA
TACTTGCAAATCAAGATCAAGTGTTGAATTATTTATTTATTTCCTGAACTGATACTTAGT
TGTAATTGCAAATCAAGATTGAGTGTTG
>TeaL_926
CATACATTTATTCAAACCGTTCACAACCAAAGCTTAAGAAAAATCCCTTTACATGGCTAG
GGTTTCATCAAAACTTTAGAAAAAAAGAGCTTAGCCACTCATAGAGGAGTGGGAAGAGGT
GGAAGAGATGGAAGACGAAGAAGCCCCTATGAAAATTCTCCTTGAAGCTTGAGGAAAGCC
ACATTTTCAAAACCCTAGCCTCTCTATCTTTAGAATAATTTTTGAACCCTAATACAGCCT
CCTTTCTGTCCTTTTATATCCTGGCTCTCTTTCAAACAGGTTCAAAACAGAGGCACAACA
TCTGAGGTACGG
>TeaL_927
AAAAAAAAAAAAAAAAAAAAAAATTAAAACAAGAAAAATTACAGTCCTCTGATATTCTCT
CTCTAAATTCAGTTTCTCTCTCTAAGTTAAGTTTCTCTCTCTTGCATTGCTTTGCATTCA
TGGCGTCTGTGACGGCAAAAGCGAACTCTGCGAAAGTGACGAAAGCGAAGAAAACGTCTG
CTCCGAAGGTGCCTCGAGCACATCCTCCTTACGTTGAGATGATTACGGATGCGATTGTGG
CGATGAAGGAGAGGACTGGTTCGAGCCAGTACGCGATTGCGAAGTTCATCGAAGAGAAGC
AAAAGGCTCATCTGCCGCCGAATTTCAAGAAGCTTTTGCTCGTTCAGTTGAAGAAGCTCG
TCGCATCTGAGAAGCTTGTGAAGGTTAAGAACTCGTTCAAGCTGTCTTCGGCGGCGAAGC
CTGTATCCGCCGCTGTCAAGAAGGCTCCTGCTGCGGCGGCGACAGTGAAAGCTCCCGTGA
AGAAGACGGTTGTTGCGAAGGCGAAGGCGAAGGCGAAGGCTGTAGGCGGTGCGAAGGCGA
CGGGTGTTACGCCGGTGAAGACAAAGAAGGTTGCGCCGAAGCCAAAGGCCGTGTCGAAGC
CTAAGAAAGCTGCGAAGACAGCGACGGTGAAGTCGCCGGGGAAGAAGGTGGCGGTGGCGG
TGGCGGTGGCGGTGTGCCGGAAAATGTGAGGAGCTTGAAGGAGGAAAGATGCGAAAGAGA
TCTGGAGCTCTGAGATAGATGAATTCGGAGAACATGGTCGGCATTCTCGAGTTTGGCCGT
GTTTCTCCGATCTGACCCCCCTGTCTCCGATCCGAACATTCCAGAGTCTCAATCGCCGAA
TTCTCTACTTCTCTCTCACCGATCTGGTGAGATGTCCTTCAAAAGCATTGTACGCGAGCT
GAGGGAGATGAAAGATGGAATGGGGAGTATATCAAAACGAAGGGTGGAAGGCAAGCACTG
GTGTAACCGAACCCGGTCACATATTGCCCCTGATGTAGCCCCTTCTGAGCCAGTTGAACA
AGGGAAGTGGGCTAACTTGCCTCCGGAATTGCTTTTGGATATAATTCGGAGGGTTGAAGA
GAGCGAAACATCCTGGCCTGCAAGGACTGATGTCATCTTTTGTGCATCAGTTTGCAAATC
ATGGAGGGATATTACAAAGGAGATTGTCAAGACTCCAGAGGAATGTGGGAGACTCACGTT
TCCCATTTCATTGAAACAGCCTGGGCCGAGGGATTCTCCTATTCAGTGCTTTATTAAAAG
GGACAGAACAACTTCCATATATCGTCTGTACTTTGGTCTGATGCCTTTGGAGAATGAGAA
CGAAAAACTGTTGTTGGCTGCGAAAAAGATTAGAAGGGCAACAAGCACAGAGTTTGTGAT
ATCTCTGGTTGCAGATGATTTTTCCCGGGCCAGCAATACATATGTTGGAAAATTGAGGTC
CAATTTTTTGGGCACCAAGTTCACCATATATGACAGCCAACCTCCAAGTGATGCCACAGT
AAAACAGAATACTCGGTCAAGTCGAAGATTTCATGCTAAACAAGTATCTCCAAGAGTACC
CGCATGTAGCTACAGCATTGCCACTGTTACCTATGAGCTCAATGTTCTCCGGACAAGAGG
GCCTAGGCGAATGCACAGTGTCATGCATTCTATTCCCGTTTCTTCTGTTCAGGAGGGGGG
CTCTGCCCCAACACCGACATCATACCCACACTCCCTTGATGAGAAATTTTCTCCCTCACC
AGAGTCAAAAGGAAAGGAGCCAGTCACCGATTTCAGCTCCCCAGACCGTGTCACGTCTCC
AGTATCAGCCCCACTCTCTGGAGAGCCACTGAATCTTAAAAACAAGTCTCCTAGATGGCA
CGAACAGCTGCAGTGCTGGTGCCTAAATTTTAAAGGTCGTGTTACTGTTGCTTCTGTTAA
GAATTTCCAGCTTGTGGCTGCTGTTAATCCATCTCACAACGTGCCAACTGCAGAGCAAGA
AAAGGTAATTTTACAGTTTGGAAAGATTGGAAAAGACATCTTCACCATGGATTATCGATA
CCCACTCTCTGCCTTCCAAGCTTTCGCAATCTGCTTGAGCAGCTTTGACACAAAACCAGC
CTGTGAATAGTGATATTATCCATATGGAACATATCTGTTGTTGAGCATGATCATAATTTT
GCTGAAGTTGCTCCTATAACTCTGAATCTGAAGTATGTTTGTTCTCAACATGGAAGCTCA
TCATGCATGGCCAGGCTTTATGACTGACAGTTTTAGCTGTAAGTTGCTTTTTGTAAGTGC
CATATATGTGTTTACCAGCAGGGGATAAATTTTATGCCTTTTAACTGTCATCTTAATTTT
GGCATTATGGGTATTTATTGTACACAGATCAATGATTTGTATGCTTTTAGCTGCATTGGT
TTGTTGTGATTTGTCTTGACATTGTTTTTACTCAAATCATGCCAAGAATACTTTTTCACC
GTACTTGTAAATTTTGAAGGCTCTGTTATGATTCAAAGATGGGGGCACTCCATCGCTTCA
TTTTGTACAGGATTTT
>TeaL_928
AAAAAATGATCGAAGGTTCTCATCTTATATTTCCCCTGCTGGTTTTTTAATTGCAAAGTA
CAACAAAGTGGGAAAGACAGCTCTCTGATCAACTTGTTTGTACACGTGAAAATAAGAAAC
AAAGCAGAGGTTTTAATCAACCAATTCTACAACTGCTTCATCATACAAACCAGTATATTT
TTCCATTAAAATTTCCAAAACTCAATCCTGCATTGAGATGCCACTCTATCAGATGCTTGT
TCTTCCTGTTCGTCCACCTACTGGGCATTTACCTGAACCACCATCTCTGAACAGCAGAAA
TCGGAGTGTTTAAAAACGGTGCATAACGGTGGATCGGTGGATTAACAGTCCTCCCAATCT
TAGCCCACACGCTTTGATGGTAACCAGCAGTCACGGGAGCATGATACATGAGCTTTAATA
GCTGCCAGTACATGAATGTTTGTATTATGTTGCGCTGCCACGAGAACAGAGAAAGGATTA
GAAGAAATCCAAGTCCGATCTCAGCCTGCGAAGAAAGAATGCTAATGGTAGTTGTATTTG
ACTCTATCCACACACATGGCTCTTCCAAGTACTTCCTGTACAAGGAGGAACGGGTGAAAT
TACGTCTCAGAAACTTGGCCACATACTCCAGCGCTCGGCACAAAATGGGAATTAAAGCAA
ATTTGAGGTAAAGATTTGAGGTGACAAAGGTAAGGCAGTATATGAAGTAAACAAAATCCT
TGGTCGCAATCACAGACTGGAACCACACTTGCACGGCCTGCAAATTCCATGCCCTAGGTT
TCCCATATAGAGAGTACAAGGAAAACAGAGAAGAACAT
>TeaL_929
ATTCCATCCATCTATCTCTACATTCTATCCATTTCCATTCCATTCTCACCCTTACTCTAC
TTTTATTTTTTGCAACCACCACCACCACCACCATCATGGAAGAAGAGAAGAAGCACCACC
ACCTCTTCCACCACGAGAAGAAGGAACAGACACCTGAGGAGGAGTACAAGCAACATAAGA
GTCATGAGCACCTCGGTGAACTCGGTGCTGTTGCTGCCGGTGCTTATGCTTTGCATGAGA
AGCATAAGTCTAAGAAAGACCCGGAGAACGCCCACAAGCACAAGATAGAGGAAGAAATTG
CAGCAGCAGTGGCAGTCGGGGCCGGTGGGTACGCATTCCATGAGCACCATGAGAAGAAAG
ACGCCAAGAAAGAAGGCGAGGAGGAACATGGAAAGAAGCACCACCACCTCTTTTAACTTT
TGAGTGGCTTGCTCTGTACTATGTCTTCTGCTTTTTTTCATCTTTAATTTGTGGTTTGTC
TTTAATTTTATTAAGTGATCAAACTACCCTAAATAATTATAGTTTGTGTTGAGTCAGTTT
GTGGTTGATTACTGGGTCTTTGGTTTCTATGCCATGACCTGGTATGAGGGTTGCAGGTGT
TATCTTGGCCCTGTTATCATGTGATGTTTATAATAATTGTGTTTTGAGTTGTTTATTATA
GCGTTCAATCTCTTGGTTATGTGTGTTTTGTGGATTAGGATTTGAAAATAAACAATCTAA
CTTACCCATGTGTA
>TeaL_930
GACAAAATCAACAAGAAAAGCAATTTATTCAAAATTCCAAGAGAAAATCACACCAACTTC
ACACACACATTATTACATTTTTAACAAAGATCTTACCATTTATCGGTAAGTCCCTGATCA
TCATCGAGTTCAAGAAATTTATTAACCCAATCTAACCCGTAGGTACCTCCGGTAGAGAAA
TCGAAGAATTCATTCACATCAAGCATAAACTCTCCGTCTCCACTTCCTTTGGTGCCTTCT
CTTTTGACGTCAGAGTCTGCAGTTTTCTCGGGCGTGCTTTCTTGTTCCGGCGAAGTTGCC
GTCATTTTTCCCTTCTGATTTATTTTCCTGCTCAAATGAGAATTCCAATAGTTCTTAATC
TCATTATCGGTTCGTCCAGGAAGTCTCCCAGCAATCAAGGACCACCTGTTCCCTAATAGC
TTATGAAGCCTAAGTATCAAGTCCTCTTCTTCATCAGTAATGTTGCCTCGCTTGATATTT
GGTCTAAGATAATTCAACCATCTCAATCTACAACTCTTCCCGCATCGGTTCAAACCTGAC
TTGGTAGCGATAGTCTTCCACTTCTTTGCTCCATGAACTTCAACATACTGAGCCAGCTTT
CTATCCTCCTCAGATGTCCATGCTCCTTTATTGTAAACTTTTTTAGCCAGTCCCTCACTG
CTCTTCGGAGCCATATCAGAGAGAGAGAGAGAGAGAGAGGTGTGGTTTGTGAGAGGGAGG
TGGAAAGGGAGAGTAGAGATAAGAAGGGGGAGGGTTTGGGGGAAAATTAAAATTGGAATC
AGGAAAGGGTTCGAGTCCGGGTTTGGTTTGGG
>TeaL_931
GCGCGAGATAGCTTAGAGTTCGTCCATGGCGTTATGACTTCACAACTAAAACAACAATTT
GGTGCGTGGAGTTCAAGAACTTAGAGCGGCTATCAATCTACAATTCGCAGGATGCTATTC
AATTTCTTGGCAACCAAACAAAATCTTTCCAACATGCCCAGAATCCAAGTAGCTATAGTT
AAATTTGAAATAGCACCCATAGCACAAACTCCTTTTAAAGGATGTAATGTAGCAACTGAA
CACAAACAGTCCCCAACTATGCTTATAGAAAGCATGCAAGTGAAATTTCCCAGTCAAAAA
AAAAAAGAAAAGAAAAGAAAAGAAAAAAAGCTCATCCCGACCTGCGCAACTCATCAGCAC
CATGAGCAAAGTGGCACCTTTCTCCAAAGGTACAAGATCCTTTGATAAAGTTATCACAAA
TTTTTGTCTTGAAGTTTCCTCCTGCAGGACCCGAGCCTGGCATGCCATGGTTCTTCATCG
GAGGTGGTCCAGAGGCTGAACCAATGTTCACGATAAGTTCACGAACCATTGCGCTGGCTT
GCTTGATCTGATCAAATGTACCTTCCAGCTCAATGTTCCTTAGGTTAGGATCTGACTCGT
GCTCTCTTATCGAAAGCTTGGCTCCTGTCAGGCGGCAAATTTGCTTCGAGTTCACACCAC
TTTTTCCGATGATGGCACCGGCAAGCGAAGCATCGACACTGATCTTGGCCGTGGCAGAGG
CTCCAAAGCTGGCTGCAAGACCTGGCGGTGCCTGTGGCTCCATCCGGCCACCACCAAACC
TGCCTCCCATTGGTCCTCCTCCCATGCCACGAGGATCTTCATGGTGGTGTGGAATTGATG
ATGGCTTGCCAAGCTCCCACTCACCGTGTGCAAAATGGCATTTGTCGCCAAACTTGCAAC
CTTCGGCTGTGTTGTATTTGTTGCACATACGGGTCTTGACAGCTGGAGGAGATGAACCAT
CTGGAAAGGACGGTGGGGGAGCCGGATTTCTGGCAGCTGTTGGAAGAGCGGGGTTGTTGC
CAAGCATCTGGGTCACGGTTTTAATGCCACCAGGAACGTAATGCAGGAAATGGCATCCCT
CGCCAAATGGGCACCCCGAAGTGCTGAAAAACTTTGTGCATGGCTTCGATTTGCTTCCTA
TACCAGTTGGAAAGGACTCCATTTCTTGCTTGGATTTCTTGTACCCTCCATTTCCATTCA
AGGAAGCTTGTGGCCTCCCTCTCTTTCGAGCACCTCCGAACTCCATAGACACAAAGAAAG
CACGAACTTAGAGAGATAAACTGATACGAAGACTACAAATCCAGAGAGAGAAACACAACA
ATGACGACGTATCAAAACCCTACAACTACAAAGAAAGCAAAAACCCTAACGAGATGGCTC
AGATGTGGAGAGAGAGAAACTAGGGTTCCTACGCAATAGAGGCGTGC
>TeaL_932
CCTCTCTCTCTCTCTCTCTCTCTTCTGTAAATTTGCTCAGAAAATCGAAGAAAGAGTTTT
ACTCCATCATCGTCTTCTCAAGCTTCTTCAGATTTAAAAGAAATTGGAGTTCGATTTTTG
GAATTCATGTCTCCATCGCTTCTTGGAGCTGGGGAGGAGGGTCAGAGCAATGTAACTTTC
TTGGCTTCTTCGGCTTCCATGGACAGTGTGTCTCAGAATGGGTCAGATCTGAAAGAGCGT
AACTACATGGGGTTATCAGATTGTTCTTCAGTGGACAGCTCTACAATCTCTACCGTGTCT
GAAGAAAATAGTGGCTGTTTGAATTTGAGAGCTACAGAGCTGAGGCTTGGGCTTCCTGGA
TCCCAATCCCCTGAAAGAGTTCCGGAACTCCACTTGCTTAGCTCGGCAAAACTTGATGAG
AAGCCACTCTTCCCTTTGCATTCTTCAAAGGATAACAATTACTTGTCCCAGAAGACAGTG
GTTTCAGGCAACAAAAGAGGGTTCTCTGATGCTATGGATGGATTCTCCGAGGGAAAATTT
GCTGCTAATACTGAGGTTAATGCAATGCTATCACCTAAGGCTACTTCAAACTTGGGTGTG
AAATCTAGTATTGCAAAAAGTAACTCTGGGACTCAGCTATCCAAATTGAAAGAGGTTCTG
CCTCAACATGCATCTCAGGAGAGGCCTCGTGCTGCAAATGACGACGGTCCAAATCGTACT
GGTGCGCCAAATGTCAATAGCAGTGCACCCGCTCCCAAGGCACAGGTTGTTGGTTGGCCA
CCTATAAGATCATTTCGGAAAAATACTTTGGCCACCACTTCTAAAAATGCTGATGAAGTA
GAAGGAAAATCAGGGTCTGGTGCTTTGTTTGTTAAGGTCAGCATGGATGGTGCTCCTTAT
CTCAGGAAAGTGGACTTGAGAATTTACTCTGCATATCAGGATCTCTCTTCTTCCCTTGAG
AAGATGTTTAGCTGTTTTACCATAGGTCAGTATGGATCTCATGGAGCTTCGGGTAGGGAG
ATGCTGAGTGAGAGTAAGCTGAAGGATCTGCTGCATGGATCAGAATATGTTCTTACTTAC
GAGGACAAGGATGGTGACTGGATGCTTGTGGGTGATGTCCCCTGGGAGATGTTCATTGAT
ACTTGCAAGAGGCTCAGGATCATGAAGAGTTCTGATGCTATTGGCCTAGCTCCTAGGACC
GTTGAAAAAAGCCGGAACAGGAACTAGCTATTAGCATTTATGCATGATGTTGCTATCCAT
CCACCAATATGGAAGGGTAAGATTGAAAAGCAAATCGCTTAGATTTTTCTTGAAAATAGG
GCGTTGGAACTGGACAGCAGATCATGGGTAAATGCCTTAGATTATTTATACTATCTGTAT
TTTAAATTTTCTGGTAAATCATATTGCCGTAAGATTTGTCTGTTTGATCTAATATACATA
AAACTTCTAAGACCCTTTACCGAGGGTACTTCTGCAACTTATGTGATCTGCGTGGCGTGT
CCTTGTTTACCTAACAGGACACTTAATTCTTAGTATCTAAAGTGTAATGTTTGTCGAACA
ATCTGGTTTCATTTTGCATTTAATGAAATGCCCAGTCTAAACTGTCCACTAGCCCAAGTC
TTCATTAAAAGCTTATACGAGTATAGTGCATGCACAAGTGTATCCATCCACTCTTGTGTC
ACTTGTGACGGTATTGGACATATTTTGCAAGTATTTAATCATGATTTTCTGTGGAATGGG
G
>TeaL_933
ATCTGATCTTTTGCTAAACGCTGATGATCTGGATGCTATGTGGGTTTGCTTAAGAGAAAA
TTGTGTGATTGATGATGCCACTGGTGCTGAAAAGATGAATTATGAGGACTTTTGCCACAT
TGCCTCTGTGTGTACAGAACAAATAGGCCCTAAATGTCGACGTTTTTTCAGTCCTTCAAA
TTTCATGAAGTTTGAGAAAGACGAGTCGGGAAGAATTGCCATTCTGCCCTTTTACCTTTA
TGTGATGCGCACGGTTTCACTTACACAGGCCAGAATTGATATGAGTGAGCTTGATGAAGA
TTCTGATGGTTTCCTACAATCTCATGAAATGGAGGCTTATATACGAGGCCTTATTCCTAA
TTTGGCACAACTTCGGGACATGCCTACAGCCTTTATTCAAATGTACTGCCGCATAGCTGC
ACACAAATTTTTCTTCTTTTGTGATCCTCATAGACGAGGAAAGGCATGCATAAAGAAGAT
TCTGCTTAGTAACTGTCTCCAGGAACTAATGGAACTACACCAGGAAAGTGAGGAAGAAGT
CACCGACATTGAACAAGCCGAAAACTGGTTTTCATTGACGTCTGCCCAACGCATTTGTGT
TCTGCAGACATGTTTCTTGCACTCGATAAAGATATGAATGGAACATTGAGCAAGCAGGAA
CTTCGAGAATATGCAGATGGGACTCTGACAGATATTTTCATTGAGAGGGCATTTGATGAG
CACGTCCGCTCTGGAAAAAGTGGAGGAAATAATGCTCGGGAGATGGATTTTGAGAGTTTT
CTCGACTTTGTTCTGGCCCTAGAAAACAAAGACACTCCAGAGGGGTTAACTTATTTGTTT
CGTTGTCTTGATCTCCATGGAAGAGGATTCCTCACAACAGCTGATATTCACACGCTTTTC
AGAGATGTGCACCAGAAATGGATTGAGGGAGGGAACTATGAGCTATGCATCGAGGATGTA
AGAGATGAAATTTGGGATATGGTGAAGCCAGCCGACCCTCTGAGGATCACACTGGCTGAT
CTACTGGCTTGCAAACAGGGTGGGACCGTTGCCAGCATGCTTATAGACGTGCGTGGTTTC
TGGGCCCATGACAATAGAGAGAATCTTCTCCAAGAAGAGGGAGAACCGGAAGAAGAATGA
TAGACGCACCGAATTCACCGTCAGGCATGTGTTTGCTGTATCACGAGAGTTTGCAGTGTC
ATATAGGTTATAATTTTGTGAAATAATGGCACTAGTGGTAGTGTTAGATTGGAATCAGGG
GCCACAAAAAAATTGAAGGAATACTTTTGAAATCATGTTTTATGTCAATCTAGGAACCCT
GTACTGCATGATTTTTTTAACAGGTATATGGAAGGCAGAGCAAAGGTTGTCATGTTGTGG
GTCAGATTTCAGCTTTTCAACATATTGATGTTCATGGTTAACTTAGTCCATCTCTGTTTG
GCTGTAGGAGTAGACAACCCCCTTTGGTGCAAACCTATAGCAGTGATAAGAACAACTCAA
CTGCCGTGCCTGTAAGAATAATTTTGTATGAAAAGAAGAAAAGAGTAAGAATAAAAAAAT
TATTCTTACA
>TeaL_934
GCAGATTTAGGTTGGAAAGGAAGCAGAGCCATACGCAGTAATACGTTTTTGTTTTTGTTT
TTTTTGATCAATGAAATGAAGCATGAATTACAAAATAAAACAGAGTACAAGAGCCTGGTT
TCCGCCTAACTACATACTAAACTCCACATACGGGGGCAACATAAATTACATTTATTACAT
CATCTTATTTTCTCATCTCACTTGTTTAATACATTTAACATATACTTCTACAAACAAGTA
GTACAAGCTCTCATGCAGCTCTCCTCTAGGCTGCATATATTTGGAGGTTGACAAACCACG
GTAGTAGCCCACATACAGACCTTCTTCCTCATAAGTTGTCGTCAAGCATGGTGGACAGCA
ACAATCCTTGAACAAACTCAGATCTACTTGCCTTCTCCTTCTGATCCTTGATAGATAATG
GAGAAGGATGGGCAACCCTTTCCGAAACATTCTCATTTGTTCTTTTCTTGACAGAAATGG
ATTCAGCTGAAGGGTGCGACTGAACACTCCCAAAATCATCAACCATAGGCAATATAAACG
ACGACAACAATGGATCTGGAGCAGCATTGGTTGAAGAAACTATACAGGAAGACCCACCAA
AAAGGGACTGCAGATTTCCTTCCCTCAATTCCCTCCTCAACAAAGAAAGCGTCGAATGGG
ATCCACCTTTACGAAATTTCCTCTTGCGTTGCATCTTAAAAATATTTCCATGTTGCAAGG
TTATATGAGCAACCATGTCAACCCCCACCCTCATTGCACAAACTGGACACACCCCATTCC
TCGCCTCTACAGGATGCTCATCATCGATATGACAACACAATCCGACAATATCGAAACACT
CTGAACAGAATGGGCAAGGAAACTCCTCTCTTATATCATCATCTCCATCGATTTCTTCAA
ACCCCATGAACATATCAGATCGAGATTGAAGGGCCGATTTATAGCTCTTTGATGCAGAAG
AGAGACGAGCACTCCAAGAATCAGCGTCCATGGCTAAATTTGGTAGACAATTTGAGAGGT
GTAATAGAAAGTTTTCCAAGTTGTTGGTAATCAAAGTGCCAAAATTGATTAGGGTTTTGA
AGAGATAAGACCTCTGATTCTTTGATTTTCAGAAGAAAGATGAGAAACCCTAACAATGAA
ACGCGCAGAGAGAGGGGAGAGACGAGAGAAATGGGGGCGGTAGGTTTGATTGGCGAGGGG
AGAGAGAGAGCGAGCTGATGTGTGAGATGGAGAGTGCTTCCGCAGGTGAAAAATCCCCGA
AAGGACG
>TeaL_935
GAAATATGATGATGGGGCCTACTACTTTGATGAGAAACTTGTTGATGCACCTGAACATCA
GGGTCCTCTTTCAGCTACTTCATCAGTAGTTCGTGGGCTGACAGCTTTTCCAACATCTAC
TTCTGAAAGTTTAGATCTGCCAGGGGCCAAAATATTGGGTTTGGCAAAATTTTTTCTTGG
CATTGGAATTCCGGGCAATGCCAAAGACTTCTATAACCAAATTGATGCATTAGCTTGCTT
GGAAAGCAATCGGGTTTCCATTCCTCTGATTTTATCTCTTCCAGCTACGGTGCTGTCACT
GACTAGAAAAGACCGGCTCAAGGTTAGGGTGAATACTGTACTGGGATCTGCAGCGCCGTC
TCTATCAGTAAAACTCAAGCAAGCTTTCAGTTCTGGTTCAAAGGATGCTTCTATAATTGA
GAGCCAGGAACTCAAGTTTGATCAAGAAAATGATGTCCATTTCTTGGATGCATGGCCAAA
GAGTGTTGATGTAGGCAATTATGTTTTTGTATTTGAGATTGTGCTACAAGATTCGGAGCA
TAAGAAAATTTATGCCACTGGAGGCCGAACAAAAGTACCAATATATGTCACTGGAGTTAT
CAAAGTTGACAATGCAGAAATTGCAGTACTGGACAGTGATATTGGGAGCATAGAATCTCA
GAAGAAGCTAGATTTAGCTAGAGAGACTGCTCTTTCGTTATCAGCAAACCATCTACAAAA
GCTGCGTTTATCATTTCAATTGACCACTCCACTTGGGCATCCATTTAAACCACATCAGGC
TTTTCTCAAGTTGAAACATGAGACTAAAGTTGAGCACATCTTCGTCTTGGGGAACTCTGG
TAAACAGTTTGAGATAACACTAGATTTTCTTGGACTGGTTGAGAAGTTTTTCTATCTTTC
CGGTAGATATGATATTCAACTTACTGTTGGTGATGCTGTCATGGAGAACTCTTACTTACG
AGAACTGGGACATATTGAATTAGATCTTCCAGAACCACCTGAGAAGGCTACCCGCCCTCC
TCCACAAGCTGTTGATCCTTATTTGAGATATGGACCCAAAGCTGAGATAACTCATATCTT
CAGGTCTCCAGAAAAGGGTCCACCTCAGGAGCTCTCTCTTACCTTTTTGGCCCTTGTTCT
CTTGCCATTCCTTGGATTCTTGGTTGGGCTATTGCGTCTGGGCGTGAACCTGAAGAACTT
CCCTACATCAACAGTACCTGCCACATTTGCCATTTTGTTCCATGTTGGCATTGGGGCAGT
TCTCTCGCTCTATGTGCTTTTCTGGTTAAAGTTGGATTTATTCACAACGTTGAAAGCGCT
TGGTTTCTTGGGGATCTTCTTGATGTTTGTTGGACACAGGACCCTTTCTCACCTTGCCTC
AACATCAGCCAAGTTGAAATCTGCCTGATGAAATGAGAGTATGTGCTTGCAAGGACGACA
TTCAGTGAAGTTTGGTTGGCCATCTTAGTTCAGTTTTGTTGTAGGATGCTAACTTGTTCA
GTGAAGTTTAGCACACAATCACATTGAATGAAAACACACATCCACTCGGTTCTTTGCTTT
CTATACATGATGAGGACGAACCATCCTTACAGGTTTTTAGAGAATATCATTAAGGATAGT
GGCCCCTATAACGAACTTGTTATATTCACTTTGGTGACTTGTTGAATCTTGTTTCTCACG
AGTTGCTTGAACTTGTTGCTTGAGAAATTTTGCCTTGAATTTATTTAGGAACGGTATGTT
AATGAACGATAAATGATGGAATAGCAGCTCGTGTAGAGTTAATAAGATTGTAGTGATGGT
GTGTAGTTACTTTGGGCAATTTGACTATGCTTTTGCTTCACCAAGAAGACCCCCACTCAA
TTATTTTAATGATCATGACTATGGCTTTATAAAACACTTTTTATGACCCCG
>TeaL_936
TCCAACAATCAAGGGTCTAATGAGCATTATCCAAAAAACAAAAAAAAAAAGGTCTAATGA
GCATGATTCACCGGTCTATGATTCATAAACAAGAGGGACACTTTTATGTTACATGCACTC
GTCTCAACTAACAAAAAGATATTCAAGATAAAAGTTAAGTGGCATACGATCTATTAGCAG
TTGGTACACAATGCTTTTGATAGTAGAGTAGATGATTAGAACACCAAAGCACAACAAAAA
GCCGGAGATAATGACAAAAATTCAAACCATACGGATTCATTGGATTTAAAGACAGAACAG
GCCATTTCCACATGTTCCTTCTGACCAGTAAGATGAGAAGCACCACCTCCATCTTGACTT
CCATTTATCTGCTGCGCCTGGGTGACAAATCAGCAGACCTAGATCTAGATCCAGAAGGTG
ATCTCGAAGCTCGTCCAAGTGAAGAAGTCCTCCAGTGTGCACGTGCTTCATCAGACTCGT
ACAAAGCTTTCTCCTTATACCCATTGCCATTTTGATTTTGGTCAGCATCATTCTCATAAC
CTGGTGAATATGACCTGCGACTGCGGTCACTATATCGCTCTTTTGGGGGTTCTCTTGATG
ATCTTGGGTGGTCTGCATGCCTTCCACTTGGGGAGATGGAGTAGTCAACTCGACGTTTTG
GCGCAGGAGAATAAGACCTTGAACGATGACGACTTCGAGAACCAGAAGGGTAACGAGGAG
AAGGAGAACGTGATACTGAACGAGACCGAGATCGTCCGTAATGGGATCGCCGACCTCCAT
ATCCTGATGGTTCTCTGACTCTAGTTCTACGGCGCATATCTTCAGGTCTTTTCCTTGTCT
CCGCAGCAACAACCACAGATATCTCCCTCCCAGAAAATATCTGCCTATTCATATGATACT
GAGCCTCTGCTGCATCATAAGCGTCCACAAACTGCACAAATGCAAAGCCCCGAGGTTCCC
CTGTGTAATAGTTCTTCGGAATATAAACATCCCTAACCACTCCAAATCTTTCAAATGGAA
CTCGAAGTTCTTCTGGTCTGCAGTTCAAAGGAATGTTTCGAACTAAAAGGCTTCCATGAT
TTCGTTCCTTGCTTCTCCCATAACCATTCCCAGGTCCCCTTCGCGGGGGACTTCGCGTTC
GACCCCCATATCCTCTCCTTGGAGGACTGTAGTATGGTGGACTGTACCTCCTCATGACTG
AACCTGTGAAACAAGAAATCGAGAGAACCGAATCGGAGAGAGAGAGAGAGAGAGAGAG
>TeaL_937
GAACAACGAAAAATTCAGGAGACATAAAACAACTCTTGGATTCTGTAAGACTGGCTCTTA
TCATACTTGCCGCAGTTATGCTTGTCTTGACATTTCTTGGATTCTTATTCTCACTACTCG
GCATGCAGTTTCTTGTGTACATCTTGGTGATCATTGGATGGATACTCGTTGCAGGAACAT
TTATTTTGTGTGGCATATTTCTTCTTCTACATAATGTGGCTGCAGACACATGTGTAGCAA
TGAATGAATGGGTAGAAAACCCAACAGCACAAACAGCATTAGATGATATACTGCCATGTG
TGGACAATGCAACAGCACAGGAAACATTGATGAGAACAAAGGAAGTGACTTCTCAACTAG
TGGAAGTGGTTAACCAAGTCATTACCAATGTCTCCAACATCAACTTTTCTCCCAACTTTC
CACCTTTCTACTTCAATCAGTCTGGTCCTTTGCTCCCTATACTCTGCAACCCCTTCAATT
CTGACTTCACTGATCGTTCTTGCTCTGCTGGTGAAGTTGATTTGAGCAATGCAACTCAGG
TATGGGAAAACTATGTATGTAAGGTTTCACCAAGTACCGGTAATTGCATCACAACAGGCC
GGCTGACCCCCACAACCTACAACCAAATGGCTGCCGATGTGAATGTGAGCTATGGATTGT
ATCATTACGGTCCATTCCTAGTTGAACTACAAGACTGCGTTTTCGTGCGACAAACTTTTA
GCAACCTTTATAGCAGTCATTGCCCTGCCTTGCAGCGATACAGCGAGTGGATCTATATTG
GGCTGGTGATGGTTTCTGTTGCAGTTATGTTGTCTCTGATTTTCTGGGTTGTGTATGGGA
GAGAGCGACGACACCGTGTTTATACCAAACAGCACCTGGTTTTTGAAGGGGACAAGCATA
CTTAGAAAAACTCTAGTTTTTACCTATTTTTACTTACTGATATGCACATTGGGATGTAAC
TTTGTATCAAGTTTGGTGGTTCAGCTTGGTATATGTGAAACGGTTGTTTGTTTGTAGAGT
TGCAATTTATTATGTTAGGATTTCAAGTTTTTTTCT
>TeaL_938
ATCCACAGCGCCTCCTTCACCTTTTTCTAGTAGTTATGCAAGCTCTACTGTTGCCGGCAG
GTCGGTCCGGCGGCGCACCGCTAGCTCCGCCGTCATCACTGGCGGCGAAACCCTCCTTAC
CCCCGCCTTACCTTCACCGCCACCGTATATTCCTTTCTCCTCTCCACTCCCCGTCTCTTC
CATCATCCCTTAACACTCACCTGTCTCTCTCTTCTTCTTCTTCTCTCTCTTCATCTCATA
CTACGCTCAGCAAGAGAACTACTTCTCTCGCCTCTGCCCCCATTTCTACGGCCTATTCTT
CCCCAAATGACGATTCCGAGAAAGCCAAACTCGCTCAGGTTGCGAAGAGGTTAGCGAGTA
CTGCGAGGTACTTCAAGAGGTTGGGTAGTTTTGGGTTTTGGGGACAGCTAGTGTGCACTG
TTGTGGCTGCCGTGATCCTTTCCTTTTCTGTTGTTATTACCGGGAAGATCACTTCACCTG
TTACATTTTATTCAACTGCTGGTGGAATTGCAGCCGCATTCATTTCAGTGTTTTGGTCAT
TTGGGTACATCCGTCTGTCAGACAGGCTCCGGAGAACTGCCAATGACCCTTCAAAGGCTC
CTCCTCGAGCTGATGTTGTGAAAAGCTTGAAAAATGGCATAGCATTGAACCTTCTGGGAA
TGGGTGCTGCTATCCTCGGCATGCAAGCCACGGTGGGATTGTTGGTTGCAAAAGCCCTAA
CTACTTCAGCTAATCCTTATTACCAGGGGCCTGGGTCCAGCCCTGTTCTTGCTTTGGATG
TATTCTTGGTACAGGCATCAGCGAACACTATCCTTTCCCATTTCTTGGGGCTTGTTTCCT
CGCTGGAGCTGTTACGGTCAGTGACTTTGCCACCATCAGAAAGCAATCCAGTTCCGAGGA
TTGCATAGCCTGGTTCCACTTGGATGGTAAGCAAATACTAGTTTGAGAATTTCAGGTGAA
ATCCATGTTTTTCAGATCATCATTGTTGACAGGAGAGGGGAGGGGATGTTCACATCTCTG
CATATGATTGTTACAAACTTCAAGCTGTGTATTTTTATTCTGGGATTTTACAACCCCCCA
TTTCATTGTTCAGTTTAATACAGATTTATGAGTGCAATTATCCGAACTTCCAGTGAAATT
AAAATGCTCTAGGAGAATGAAAATTAGCCTGTCTTTTGCCAA
>TeaL_939
TTTCAGCTGAGAGAAGACTCAGATGATGTGCAATCTTCTGCAGCTTGCTAAAAAAAATTC
CATTGATGGCTAATATGTTGCTAAATGACAAAGATTTTGTGGAGATCATGACGCCAAGTG
CAAGAGAGAGTACGAAATAATGCTGAGTGAGAAAGTTGAGCTTCATCGTTCTTCTTTACA
TATGGATTCAGATCACCCTCAATGTCCCGTTCTCCTGAATTTGGGTTTTGTGGGAAGAAA
CTTAAATGGGAGAGCAGTATAAGAATATCAATTCACACATTTTGTTTATAGGGTGATGTT
GTATGGACGAAGGGAAGGAAATGAGCAGTCTTTTCTTTTTCTTTTTTCTTTTTTTGGGAT
GGTTAATTTATGGTCTACACAAACAGGTGCTTGCTCTTTGTTGATAGCAGCATCTAGTCC
TTTTGCTGTAAAATTCATAAATCAATTATTCATCTTGATGTGCATCCTGTTGTTGTATGT
GCTTGTGACTGTCCATGTAATTGTCTTTTTCGGTACGGAAAAGTAAATTCACAAGTTGTT
CTGTGGATGTATGAGGGTTGGAATGACTATTTCAATGGAATAACAATTTTCACTTGCATA
AGGCGTATCAAATAAGAGAAAG
>TeaL_940
GCTCGTTCCCAATTCCAAGAATCTCAAATGTTCTTAAACCTTCAGATGCTTCTTCTAAGC
TTCCAAAGGATCCATCGAGTGGCGTGAAAACCTCTAATGCAGCAGATCGGTGAGATTCGG
AGATCGGATGAAAAATCGCAGCTTCGCATACAAATATTATAGATAGTATCAGAACCAGAA
ATCCGAAATTTCTGGCCATTCCCGTGAGAGAGTCTTCAGAGTCTCTGAGTCTGCGCCACA
AAAAGACTTGACTACACTGAAGAGGAGGAAGAGGAAGGAGAAGGATGGAGGTT
>TeaL_941
CATAATCATACTCAATAATTTATAAAATTAACTAGAAAATTACAAACATTTGATTGCCAT
CCTTCCAAACACATTTGATGGCAAAAACAAACACACAAACATATGATCCACAATATAATT
ACAAATGAAAATAAATATTAATGAAGTTATTTCATCATTTCAACAAAAACATAGAGAAAC
AGTTATGCTGATAGCTCCACCTCGTACACTCCAAACTCACTACTCGTGTCTCTCAGGTGT
ATCCATATAGATAGATCTTGGGAGCAATAAGCTGAAGATAGCTTGCAACCTAGACCGTTT
ACCTCTGAAGCCTTCTTTGCAATCTAGCCATACGTAGTGCAGTTGTCACATAAAACCAAT
TCTTTATGCGGTCCAAGAACTCAAAATAAG
>TeaL_942
CAGCGACTGGCGGCTTTCTTCTCGGTCTCGTTCGATCCTCTCTCTCCCTCTCTCTCTCTC
TACTTTGTAGTGTAGAAGGCCATCCATGGCTGCAGCTCGCATAGTCTCCTCTTTGCTCAG
TCGTTCTCTCTCTCTTTCTGCCCCTTCTGCTGGTTTCTTTCTCTCTACAGGAAGAAATTC
TAGCTTGGCGAGAAGCGCCCTCGGATTTAGCACTGCTGCAGTGGCAGAGGAACCGATCAC
TCCACCTGTTCAAATCGAACACACCCAACTTCTAATCAATGGCCAATTTGTGGATTCAGC
GTCCGGAAAAACATTTCCAACCTATGACCCTCGGACAGGAGAGGTTATTGCTCAGGTTGC
CGAGGGTCATGCAGAAGATATAAACCGTGCTGTATCTGCTGCTCGTAAGGCATTTGATGA
GGGACCATGGCCAAAAATGACCGCTTATGAACGGTCACGGATACTGCTACGTTTTGCTGA
TTTGGTTGAGAAACACAGCGATGAGATTGCTGCTCTTGAGACATGGAATAATGGGAAGCC
CTATGAACAAGCTGCCACAGCTGAATTACCGATGTTAGTTCGTTTGTTTCACTATTATGC
CGGTTGGGCTGATAAAATCCATGGTCTAACATGCCCGGCTGATGGATCATACCATGTGCA
GACATTGCACGAACCAATCGGCGTTGCAGGGCAGATTATTCCCTGGAACTTTCCTCTTCT
CATGTTTGCTTGGAAAGTTGGTCCTGCACTCGCATGTGGTAATACTATTGTCTTGAAGAC
TGCAGAGCAAACCCCATTGACTGCTCTTTATGTGGCAAAGCTATTCCATGAGGCTGGCCT
TCCTCCAGGTGTTCTAAATATAGTTTCTGGCTTTGGTCCAACTGCTGGTGCAGCTCTTGC
TAGTCATATGGATGTGGACAAGCTTGCTTTCACAGGATCAACTGATACAGGTAAGATTGT
ACTCGAATTGGCTGCAAAAAGCAACCTAAAGCCAGTGACATTAGAGCTTGGAGGGAAATC
TCCCTTCATTATATGCGAGGATGCTGATATTGATAATGCAGTGGAGCTTGCACACTTTGC
TCTCTTCTTTAATCAGGGACAATGTTGTTGTGCGGGTTCTCGTACATTTGTGCATGAACG
CGTCTATGATGAGTTCTTGGAGAAATCAAAGGCGCGTGCTTTGAGACGTGTAGTCGGTGA
TCCATTTAAGAAGGGTGTTGAACAAGGTCCTCAGATCGACTCGGAACAATTCGAGAAGGT
TCTTAGGTACATAAGATCTGGTATTGAAAGCAATGCTACCCTCGAATGTGGTGGTGGAAG
GCTAGGCTCCAAAGGATTCTATATCCAACCCACCGTTTTCTCCAATGTTCAGGATGATAT
GTTGATAGCACAAGATGAAATCTTTGGTCCAGTGCAGTCCATCTTGAAATTCAAGGACCT
TCATGATGTGATTAGGAGGGCAAATGCAACGCGATATGGTCTAGCAGCCGGAGTTTTTAC
TAAGAACGTGGATACTGCAAACACCTTGTCTCGGGCACTGAGGGCTGGGACTGTTTGGGT
GAATTGCTTTGATGTGTTTGACGCTGCAATTCCTTTTGGTGGGTACAAGATGAGCGGTAT
TGGTAGGGAAAAGGGTATCTACAGCCTCCATAACTACTTGCAAGTGAAGGCTGTCGTTAC
TCCTTTGAAGAATCCGGCATGGTTGTAAATCTCTCTCCTATTGCCACCGTGTTCTGCTCT
TATCGTTGTGTGTTTTGAATAAAACAGTATGGCATGTACAGTCTCGGATTGCCCTTGAGA
AGGGTAACATCCTTGAATAAAACAGTGAAGACATTAAATGATGATGCTCTTGTTTGTTCT
TGAATACTTCACACATATTGTGTATGCATTGCTGTTGAGCTTTGGTAATGTATTATGTTC
CCATGTGATAAAATTTTGGAAGATGCAATCAATTTCTTTATTTAAGG
>TeaL_943
AAAGGGGAAATCCATGGAATTTTTTAAGATTACTGCAATTTGGGAGACCATCTTCTTTGC
TATAGTGTGGACCCTTTGGAATTCAAGAAACAGTGTCACATTCAGAAATTTAGAATTGAG
GTCATCCAACGTGAGCCATGGGAACACATCAAATATGAGGACATAAAGAAAACTGTTGCA
TCCTTCTGTGAGGAGATATGGCAAGTTCCTCCAAGGTTTTCTGCCGTCAAAGTTGGGGGT
GAGAAGATGTATGAAAAAGCAAGAAGAGGAGAAAGCATTGGATTTTCACCGAGACAAAAT
TTGATTTTCCGGGTGACATGCTCAAAGGGGACATATATTCGATCTCTTTGTGCAGATCTT
GGGAAGGCTCTGAACAGTTGTGCTCATTTAATAGCTTTGAGAAGAGATTCAATTGGGCAA
TATTCAGCTGATGATGCACGGG
>TeaL_944
ACAAGCCAACGGATCTAGGGCACGAAAGGAGCGACCTAGGCGATCTCTCCCAACCACCGG
CGACGACATCAAAATATGGCTTCGCTAGACCGATCGGCACCGGAATAGGCTTCTAGCGGC
GGAGAAGAAGACCGAACCCTGTTCGATACACCACCGATTAACTGGACCTTTGAGAAGCAG
GGTTTGGCGCCATTTCTGTGATTGCGGCAAATGGCAGAGTCACCGGTTTTTGATCGAATG
ATGAGTCATCTTCGTGCAACATGCAAGTATTACACCGGTTATCCAAAGGATCTTGGACCA
TCACGAGTTATTCATTTTACTTCCGAG
>TeaL_945
AGTTAATTAGAAAGAGAAATCATCCAACTAACTTCGATCATGGACGGTTCATTCTCTCCA
ATCAGCTCCTCCAACTGGAGGACCATTTTATGTGTGGTCATGGCGGTGATAACAGTGGTG
AACATTGTTATTCCTCAAGTTGAGGCTCAGGGTCGAGCTTTTTTGGTTTTTGGAGACTCA
CTCGTCGACAATGGCAACAATGACTACCTTGTCACCAGTGCTCGAGCGGACTCACCACCT
TATGGGATTGACTACCCGACTCACCGTCCCACCGGCCGATTCTCTAATGGCCTCAACATT
CCGGACATTATTAGTGAGCAACTGGGAACAGAATCAACGCTGCCATACTTGAGCCCAGAG
CTGACAGGTGAAAGACTGCTTGTTGGTGCCAATTTTGCCTCTGCCGGGGTTGGAATTCTC
AATGATACCGGCATTCAGTTTTTGAACATTATAAGGATATTTAAGCAATTGGAGTACTTC
GAACAGTACCAAACAAGAGTGAGTGATTTGATTGGAGCAGAGCAGACTCAGAGACTTGTA
AACCAAGCACTTGTTCTCATCACTCTCGGCGGCAATGATTTTGTGAACAACTACTATCTC
ATTCCCTTCTCCGCAAGATCTCGCCAATTCTCTCTCCCCGATTACGTTCGATATCTCGTT
TCAGAGTATCGCAAAGTTCTTGCGAGGTTGTATGAATTGGGGGCTCGACGGGTTTTGGTG
ACTAGCACCGGCCCGATGGGCTGTGTGCCGGCGGAGTTGGCTCAGCGGAGCAGGACAGGG
GAGTGCGTGGTGGAATTGCAACGGGCTGCGGGATTGTTCAACCCCCAAGTTGCTGACATG
ATAAACGAACTCAATAGCGAAATCGGATCTAATGTGTTTGTAGTTGCAAATGCATTTCAA
ATGAACATGGATTTCATCTCCAATCCTCAAGCATATGGATTTGTAACATCAAAGGTAGCA
TGTTGTGGGCAAGGACCATACAATGGGCTAGGACTTTGCACAGTGATCTCCAACTTGTGC
CCTGACAGAGATCTCTATGCATTTTGGGATGCATTCCATCCCACTGAGAAGGCCAACAGA
ATTATTGTACAACGAATATTGACTGGCTCCACCGAGTACATGAACCCCATGAATCTCAGC
ACCATCATGGCCTTGGACTCCAGGACCTAACAACTATTTTCTAATTATTATTAGACTCTT
CTAGTTTAATTAGAAAATATTGTTTACTAGATACTATCTCTTGGAGCTAGCAATATGCTC
TTTATCAATTCTTGTTGTAGGTTTGTTTTGTATTTTTGGTAATCTTTTTTTCTAAAATGT
AATGACACTAGAGTGCGATGATGCTTGAATTTTATGTGTATTATTAGTTGTTTAATGAGC
AAGGATTGGGTCAATTTTATTG
>TeaL_946
TTGGGAAGAAAAAACAAACAGATTTATAGTGATTCAGTTTCAACCAAGCCTACATCCACT
CCTCAAGTTTCACTTGAGATTTTCACTATCTTTTAGCTTTACAAGAGTACTAGCAATCTC
TTTACAAAATGGAGCAAACCTCTACAGATTTTACATAGACTTTCCAAGTCCTAAACCCTG
CACTTTTTAGGTAATTCTCAATCACTCTCAAGGAATCAAGAACACTGAATATACCACACT
CTTACAAGATTTAATGAAGGTGCTTTTGTTTTCAAAGAAAGCTACAAGGATAATTTCTTA
AAGATAGATATAAAATGTTGAAGCTCTGTATGTGTATCAGTAAACCTCATACAAGTAAAT
GGGCTCAAAGCTATAAGACTCAATGTATAATTTCTGAGAGAAAAACGAAAACCAGATAAA
GAACTTCTCAAATGATCAGAGAGAATGAGATTGATGAAAGATCAGAAATATTTTCTTACT
TGTGTTGTTGCTGTCATTCGTCAGCAAGAGCACTTCTATTTATTAAGGAGAAATTCATCG
ACCGTTGTCTATTGCTTATGTTGAGAAGATTGAGTGAGATGGTTAAATCTACTCTACTCT
ACTCAAACTTGTATTTCCCATTCATGATTAGATGTTGAAAGATGGGTCTGATTAATGACA
AGAACATTTGAAAAAGAGCCGTTACAATACAGAGTGGTCGTCCACCCAGATGTTCCAGAT
GAAGTTTTGTTCTTGGTGGTCGTCCACCCGGACGTCCTCCCGGATGTCCGGTCAAGTCCT
GGTCATCAAGGATGACTGCTGCGGTTGCCGAGTATACTGCTGGTTTGACAACCGAAGCGA
AGCAGAGCTGAAATTACCCACCGATCATCCGCCCAATGTCCTCTCAAATGTCCACCTGGA
TGTCCCTGCAGAGAAGCAAAAGTTTACTGAAAATTGGCCTGACCAGTTAATCGCCTAGTC
GTCCGATCGGTCAACCGACGATCGACCGCCCCCTCAGTTGGCTGCTCTCCTTTTGCTGTA
GCATTGAGCTACTGCTGTTACGTTGTTGCTTTGGGCTATTTTGCTGTCGTTTTGGGGTTG
ATTTGTTGTTATTTTTGGGCTGATTTATCAAGCTTCATTTTGAACTCAAATTTCGGAACT
CAAAGGAGAAGATGAACCAAGCAAGTGGTGACTCCAAAAGTAGCGAAATCAACTTCTATT
CGGATGGAAAATGGAGGTCTTGAGAAGCACCAACACTTTAATGAAAGCACAAGGTTTGGG
TCTCACTAAATTAAGATCAAAATGTAGAGAGAGAGAGTATTCTAGAGTGAGAAGCTCTCA
ACCTAGGGTTTTGGAACGCTTTAGAGAGAGAGAGAGAGAG
>TeaL_947
AGTGTTTCATCAATCAAAAGCCTCTCTCTACATACATCAAGCTTGTTATTTCCTATTAGA
CTTTCTATTTTTCAAATGGCCACGTCAGCAATGCAGTCCATCCTGGCAAGACCAGTGTCA
GGTGTCACGGCGAGAGCAAGGTTCAGTCAGTTCACTCCTTGCAGCTACGCGCCCCGTCTT
CAGAGGAATGCTGGCATGCAAGTGCGGTGCATGGCAGAGGATGATCAAAATAAGGATGTG
ACACCCATTACAACTCCTCCGCCGGCATCACAGCCAATCTCTTTTCCTCCACCGAAGCCA
AAGGTAAGCACCAAATTTTCTGACGTGTTAGCATTCAGTGGACCCGCACCGGAGAGAATC
AACGGCAGGCTGGCGATGATCGGGTTCGTGGCCGCGATGGCGGTGGAACTATCGAAGGGT
GAGGATGTGTTGGCCCAGATATCCAACGGTGGAGTTCCATGGTTTGTGGGGACAAGCATT
GTGCTAACCCTAGCATCTTTGATACCTCTATTCAAAGGGGTGAGTGTGGAGTCTCGTTCA
GAGGGGATTATGAGCTCTGATGCTGAGCTCTGGAATGGGAGGTTTGCTATGCTGGGTTTG
GTTGCATTGGCTTTCACTGAGTTTGTCAAAGGTGGAGCCCTTGTGTAGGTCCCACTTTTT
TTTATGTAATTTTGATGACGTGTAATTTTGATTATTTATGGGGAAAAAAAATCAGTTTCA
TTTGGCCCTGTTTGGTAGGACTCATTTTAGCTTTTAGTTTAATTTAAGCTATTTTGATGT
GTTTGGTTCAGCTTAACAATACAGCTTATAGTTTTTTGTAAGTCAAAAATCAACTTATTC
TTTGAGTGGGGGAAGAGAATCTTACTTTATAAGTCAAAAATCAACTTATATTCACACCTA
TAAGCTGTAAGCTGTTATGCTATAAGGTATAATCACTTACTCACTGCTCTACCAAACATG
GCCAAGATAGACTTTGTAAAGTTGTAGCAATATTAATATCGAAATAATGTACTATCTTTC
TAGAAAGAGCATGCCGTGGTAGTTTTCTATTAAACAAATTTTAATGATATTTGTTGTCAA
ATTATTATAGGCTCCATTTGGGAAAAAA
>TeaL_948
CATATTCACAATTCAAACGGATGTAGATGGAAAAAAAGATAAGAATGTGACAATGGATAG
AGATGGTTTTTTGAGTTGTAGTTGCAAGAAGTTTGAAGTGAAAGGCATATTGTGTCGACA
TTGTCTGAAGGTGCTTAGAGATATATGCAATGCAAGGGACCTTCCTGCACAATATATACT
GAAACGATGGACTAAAAAAGCAAGGGCTGAAACTGTGAAAGATAGGCGTGGGTATGATGT
CAAGGCTGACGTCAAACTATATCAAAGCGACCGATATAGGTCATTGATGAATATGTTTAG
AGCTATAGCAAGTAGAGCCGCCGAAAGTGAAGAAACTTATCATTTGTCACTTGCAAAAGG
TGAAGAACTGAGTG
>TeaL_949
ATCAAATCCCATTAAAAGCCAAATGAATTGACTTCTTAAATGGCACAGCTGTCACTTTCT
TTAATGAAATACAAACATTCAACGAATGTAGCTTAGGAGAACATTCAAATCAAACCAAAC
TAGAAATACAAATCAGGAAGAGACAATTGAATAAGATTAAAAACTATTTCATGATAGCAT
TGCTTACCCACATAAGCTTTGTTCCACCTATGATTCTACCTAAATAATGAAACATTTCTA
GCAGTTCAAGGAGTTCTAATCATACCCACATTGTTTTGAACTTTTTAAGTGCCACTAAAA
TGCAATCCTGTGGAGAATCAAACACTGAACCCTAGAACACAACTGTGTCGAGCATGGTGC
CCAAAGTCTGAATTATGTTTGAAGACATCAAGTTGGAGACATGTTCTTCGAGATGTTTTT
TGGCATCCTGTCTTCCCACATTCGCAATTGCTAGTTTTTCTGGTGGCAACTCATCCTCTT
CCTGCACTGCCTTGTTATATTTAATAGCAAGGTTTAGCATCTCCTGAACAGTCTGCTCAT
TGGTCTTGGAATGGGTATCAAATCGTTGCAGTGTCAAGCCATCAGTCCACTTCTTCTTGT
GCAGGTTCAGTAGCATTTTCTCCTCAAGTTCATTCTTCCTGTAATTAATGGCAATTGAGT
AATAATGCCTATTCAGCCCATGGATCAATGCTTGAATGGATGGCTTGTTCAAATGTCCAA
GGTTGGACGTTGTTTGCCTTGGCTCTTGGCCAAGCATCATGGTTTGTGGGTTAATTAAGC
GGAAGGCATCAATGACCACCTTCCCCTTGACACTTTGTATGGGATCCACCACAACTGCCA
CAGCACGTTGATTCAAAGCTTCAAAACTCTGTTGAGTATTGATGTCCACACCAGAGAGCC
AACAGCCAAATCCAGGATGTGAATGATACCATCCTACCACCATTTCCGGCCTTCCAGTTT
GTTTAAGCATATCAAGCATATTAGTCTGAAAAACATGATCGACCGCTTCGACACTGACAC
CAGTACCACTCTGCGGCATCGCAAATACATCAACGACGCGAACAGTGTACTCATCCACAA
ATTCACCCAACATCAATCCCATCACTTCCATAGGAACTCCGGCTCTACCGTGCTTGAGCA
TTTTAAGGAGGGCAAGCGAAGAGATGTAGACTTGCTCCGATGAATCGAGAGTCGGAGAGT
CCGGCGGCGGGTGTCCCAACGCTCCTCCAGCACCGGCGAACATTCTCTGCAATCTCTCCA
TCCCTGACATTCTCTCGCTTCCGATCGGAATTCGATTTCTTTGATACCAAGATTGCTG
>TeaL_950
GTTACATCAAATTTATCTTCCTGCTGGTTTCTTTGAGCAACATTCCCAGAGAATCCTACA
TTCCTCTGAAGTGCTAAGGCTGAAAATATAGAATCCATGCCAGGGAGAACCCCAAGCTCG
TCTCCAACCACCTACCATATCACCTTACAATTTGGAAGATACTCAGCAGTAGGATCTTGG
GATTGTATCACCAAGCATGTTTTAAGC
>TeaL_951
GGGGAGGGGGGGTGGGGGGGGTTGGGTTTGGCACAACTGTTGGTGAGAAACCAACAAATA
CACAGAGCTAGCAAAACACCAGCAAGACACAGTAAAACAGAGCTAACAAAACAGCAGGGG
TATCCTCACAGAGACCCCAGAGCAGAACAATCAGCACCAAAGCACAACAGCAGCACAAGG
TAACAGCCGAAACCCAGTTAACACCAGAGCAAGTAGCACACCAGCAGAACAAGCAGACTA
ATCAGAACAAGTCGCACACAGATACAGAGGCAAACACACTTGACACCAGAATAAGATCTG
AATTAGGTTGTGAACACAATATCATGCGTTGAGTAAGAGAAGCTTGGAAGGTTGGATTTG
GCCCACAGGGCCACTCTCCATTTGACAGTTGCACTCAAATCCTTGAGATTAGATTGACAC
CCATATATATATATATATATATATAGGGAAATGATT
>TeaL_952
ATTTTCTGTGGAAAAAGAAAATCGAAAGAGAATCAGAATAATTGATCACTCTCAGACGAT
TACAGAGAAGAGAGAGAGAGAGAGAGAGTGGAAGTGAGTGAAAGTGAGAGAGAGAGAAAG
AGAGAGAAAGAGAGAAGCAATGGCATCACTCAAGCCTGAGAAACCTGTTGTTACCCAACC
CACCGCCCCGGCCAAGAAAGAGCCTTCCAAAGGTTCTTCTAAGAAGGTCGAGCCGAAACC
TCAAGAGCCTAAGAAAAAGTCATCAGGAACCAAGTTAGCAACAAAGAAGAAATAAGGACG
ATAAGCACTGGCTTGTGATCTATAGCTATGTAGCCCTTTTTGGGCTTTGGCATAATAATT
AAATAAAACATAAATATTTGAAAGGAAAAAAAAAA
>TeaL_953
ATATTGCTTTATGTTCATATTAACCTAAAGAAAAGACGTGAAGATTATGTACAGGAGGCC
CTCTTACGATAAGATTTGGTTAGCATTGTAAAAATGCCTTTAAGATGTGAAATCTGTGTA
GGATATTTTGTATTCAACCTGGTTTTGGCTATTGTGCTGTCTAATGACCTTAGTGTTAGT
ATCTCACTTTTCTTGTAATTCCTTGTTTGCTGAAAATCTTTATGGGATTCATTGTAAAAA
GAATTGTAACATATATAAACACATATATTTGGTGTTATATGCAAA
>TeaL_954
ACCCTCCCATGTCTGACCCCAAACCAGTATACTCAAGATGCAATTCAGGCATTGATTTTT
CACTTAAGAAAGAAACAAGAAAAAAGGGTCAAAGCATGTCAACAAGAGAACCAGCATAGC
TAGGTATGTTTCGCTCATGATACAAACAATTCTTATGTACAGCGCATACAGGGAAAGAAA
AGAAGAAGAGGAGAGAAAGGGAACTAGCTACTCACACAGCCATTAGAGAAGCGAAAAAAG
TTTCCCGCTCCCAGAAGCTTTGTTGCAAGTCACTCACATATCACAGCACCACAATTTTCT
TCCCAGACAAATTTTCATTATATGTAGCAACACCCGTCATTTGTTGGAGACACAAGGGCT
AGTGACCTGTTAGGCGGTCATTCACAAGCAATCTTGGTGTAGAAGCTGCTAAGGCAGATA
GCAAATGCCTGAAATGCAGAAAGTGGGTACTGGTAATCCATTGTAAACACATCTTTCCCT
ACTTTCCCAAATTGGAGGATGACCTTCTCGTGTTCTGGGCCTGCTTGTCCATTCTCCGCT
ACAGAGGCCACCAACTGAAAGTTTTTCACCGAAGCAACTGTTACCCGTCCATGAAAATTC
AAACACCAGCACTGGAGCTGCTCATGCCATCTTGGAGCCTTGTTTTTCAAAACCAGTGCT
CCACTTCTTTGATCAGTTGAAGTTCCACAAATAAAGTTTTCTGTGCGAATTGATTTTGAT
CGGAAAAATGGGAGTGATGGAAAGGAATCTATGTTGCTAAGAGGGAATTCAGTCTGTGTA
GG
>TeaL_955
AGACATTTTTTTGTATAAAGGGTATTGGTATCCATATCTGTTCATCCATGGCATTCTCTC
TTTTCAACAACATTTCAAAGCACAAAACTCTGATTTAATAGTAGCCAGTCTCCCAAAAGC
AGGTACAACATGGTTAAAAGCTCTTACATTTGCTATAGCCAACCGCAACAACTACTCTCC
CAGAGAAAACCCATTGCTCACCACCAACCCTCACGGTCTCGTCCCTTTCCTTGACAACTC
TGTCTACGGAAAAAATCCATTCTGCAAGCTTGATGACTTTCCTAGTCCTAGAATTTTAGC
AACCCATGTTCCATACTCTGCACTTCCTAACTCCATTAGAGACTCTACTTGTCGTGTCGT
GTACGTTTGTCGAAACCCTTTAGACCGGTTCATCTCCTATTGCCACTATGTTGCTAAGCT
TTTAAAGAATCCTCTCAATCCAAGTTTGATAGAGGAAAGGTTCGATTTGATGTGCCGAGG
CGTGAGTTCGTATGGACCGTTTTGGAATCATGTGTTGGGTTACTGGAAAGCGAGTCAAGA
GAGACCTGAGAAGGTGTTGTTTTTGAAATATGAAGATATGAAAGAAGATCCCATTTCTCA
CTTCAAAGTGTTGGCGAAGTTCATGGGTTTACCTTTCTCTGCAGAAGAAGAGAGCCAAGG
GGTGATTGAGGAAGTATTAAAGTTGTGTAGTTTTAACAACTTGAAAGATTTGGAGGTAAA
CAAGAATGAAAAAACTAGAAGGGGAAATCCGTATAGCATGTTCTTTAGGAAAGGTGAGGT
GGGAGATTGGGCTAATTATCTTACTCCTTCCATGGTTGAACGCATGAATAAGCTCATGAA
AGAAAAATTTTCTAACACTGATTTGAATTTCAAG
>TeaL_956
CCGCATGGGACCATCACATAACATATATTCAGCACATAAATTGCAGAAGTACATTCATTC
TTCTTTTAAGGATCAATGAGCAAAATTTTGCCCTCGGTATTATTGCTTGCGACAAAATAA
TTTTCTGGAAGCAATAATATTCAACAACAGGTGGAAAATGAAAATAGTTATGATGATTAT
ATATATATATTGCATATTTGCAAGGCTTGGCCAGGAAATTTTGTCGCGCGTTACTTCTGC
AAAGCTCGTTTGATTCTCGCATCAGGTGGTCCGATGAACAATTCAGTCTCCACATCTAAA
TTCTCAGTAGTTTTTGTGCACGCCACAATTTCCATGTCTTCATTTGATTCTTGCTGCAGA
TCTAGGCCATACTTCTCGCATAGAACTGCATTTTCAGCTGCTAGGATTTTCTCCTTTTCT
TTTAGTTGAGCAATATGTTCCTGGAAAACTTGCATCTTTCTGGCCCGGACAGTGCTTACG
CTCCTCTCCAACTGTTGTTCAATTTGTTGTAATTCTTCGATGGTGCACGACCCTAGACAT
TCTCCCAAGAGTTTCCGTTTTGCAGCTTCAAGATGCTCTATCTTCTTTGACATGTCCGCT
GCTTCATTCTTCAAATGCTGCATGTTGTGCTCCACTAATAATGCTTTGTTTGATTGAACA
TCTTTTGTGTGCCTCTGATAATGCTGCACCGTCTCCTGCATGCTAGAACTGGCAAATTCA
TAGAGCTTTCCTCTCGGAGAAAAGACGATGAGCGCGACCTCGGCGTCGCAAAGAACCGAC
AGCTCAAAGGCCTTCTTCAGAAGCCCATTTCTCCTTTTGGAAAAGGTGACTTGCCTGCTT
GTAGCGTTCTCTATCCTCCTCATCTGAGTCTTCCCTCTCACCATATCTCCACACACACAA
ACAAACAAAATAGGCAAAAAAAACCCAGAAAAGGTTTTAGGGATAATAGGGG
>TeaL_957
CGGTGCTCACTTGACAAAACCAATTACACTAATTCAGACATCCACCAACCTCTACGAAAA
TTTTAAAAAGATTATTAAAAATGTAAAATGAAAAAGGCTACCAAATGCGGAGCTGCAGTT
GCATACTCAGTGAAATTAGTGTACATCTTCCTACAACTTCCTACAACTGAAATTAGTAAG
GAGAGAAAAAAGGTAAACACAGATAGAGATATGGAGCAAGCATCCAAACACATCATAAAG
TCGAAACGCTGCACTGTGTTGTGTCCAGAGGTGACCAGTCAAGCGCCTCCAACAGCAACA
GCTGCATGTATCAGCCCATTAGATCGAAAACCACGACCCCTTCCACGGTATCCCCTCCCA
TGGCCACGACCACGGCCTGGAGCAGGACCTTCCTGGTTGTAATGTCCTGCATCTTGCTGG
TTATCAATCTGAGGACCATTGTACCCTCCTCTTCCACGGCCACGGAAGTTACGACCTCTT
CCTCGACTCCTGCCTCTGGCATAGCCACGATTCCTATCCCAACCTCCATCCTCATACTCC
GCAGCTGCAAATCCATTCCCATAAGTAGCTCTAGGCCTTCCCCTCCCTCTACCACCACGG
CCCCTTCCACGACCAGTAGGTGATCCTTCTCCTTCATAATCAAATTCAGTCCATGCCTTG
ACCTGGTCAGCTGGTAGAGGCGGCTGGTACCCGACAGAAGATGTATTCAGCTCCTTATTT
GACAGAGTTATTGTAATCATTGAAACATGCCTTGTGGTTTCCAGAGGAAGGAGGCCTTCT
TCAAGGGGCTCCCATGTATCTGTTATATCAGTGGATCCAATTGATGTGATTTGATGAAGG
CCAACAATCCTCCTCTTGATTAACTCCACAATAGTTACAGTTTTGTTGATAGCTCTACCC
ATTGCCTTGAATACAATCTCGGTAGAACCTTTTTCCTTGTTCTTCTTCTTCGAGTAAAAA
AGATAAAATTTTTATGCAACACGAAGGAAAGCCCTCGTCTTTGGCTTCGTATCTTCG
>TeaL_958
ATTCAATATACTCAATTTTTGGCCTAGGTTAGGGAAGATTGTGTTCCGCAAGCGCTGGAA
GGAGCTCATACGGCTGCGCCAGAATCAGGAGGACGTGTTGATCCCTCTCATCAACGCCCG
AGTGGAATTTGTGAAACAAAGACAACAGGGGAACCATCAAGAAGAAGAAGAAGAAGAAGA
TGGAGAATTGTGATGAAAGGAAGAGGCATGGCCGGGGGGAGCGTTGACGGAGGAGCGGCC
GGTTTGTCCGACCCTAGGGTAGAGGGACGATGGTCCGTACATCGGATGGCTTGATGATGA
TGATGAAGTTGTTGGCCTGTAAATCGGGATCTGCGAATCGTATGGTGGATTTGCTCTGTT
CCTGAAATCGTAGTCCATGTTCTTGATCGCAGAAGAAGAAAAAGAAGCAAAGCAAATCGA
CTTGCTTTGTTGTGGTACAATTTTAG
>TeaL_959
GTTTTTTCTTATGTAGGTTTGCAGTAGGAAAGCTTTTTGGAATCACAGGAATGCCTGAGT
TTTTGCAGGCCATTCATTATGGTTATTGCTTGTGACTGTTACAATGGTTAGATTGATATT
TGTGCTGAATGCAATTAGTTGGACAGAATTGGAGGGGTAGTTAAAATTCTAGATTCTTTG
ACCCATGGACAAAATTGAAGCATTTGGGGGGATATGTATAAGAATGAGATTGTGCCCTAA
ATGATATAGGGCATATTTGGTGCAATTTGCCACCTTTTTTGTCATGAAATTTTG
>TeaL_960
TGAACACAATAAATATTTAATGCCACCAAACCCAAAAGTAGAGCAAAATACGATTTATAT
GACAATGTAATTTATAATAGCCATATTGACATTCATGCCCTCCATCACTCAACATTATAA
ACCTTTAAAGCTAGATGTTGGGGGTTCAAGTATATAGGCATTCAGCGGAGAAAGAGAAAA
CAAAGAAAACAATAAAAACAAAAGCAAAAACAAATTAAATGCCAGGTCCGACGAAAGATG
GACAAGGGGAGAAATTGGTCAAATCGTCAATCACAAAAACATCAATCTTCGAACTCATGC
ATGTGATCTAAAAGGTAGTTGGCAGCCAGCTCCTCGTTCTTGTTGCATGCAAAGAACACC
TCCAATACGAGTGCTCGATCAAAACCCATTGCCTCGAGACGTTCTATGGCTTCACGCTCC
TCAGGTGTAACTGTTACAGACTGTGGCATTGCTGCAGAAAGCTGCCCCAGTATGTTCCCT
TCTCCACCTTCAACAGGTTCATTGATCAGGCGAAGAAAATCAGCCTGGTGCTCCTGAATA
AGCCTCATCAGGTGAGGGTTTTGCTTCCCCAGCTCCTGAAGCATGGGCTGCAAGATTTGT
GGATTAGCCTGGACCATAGCTCGCAGGGCTTGGAACTGTTGACTGTTGCGTAGAAAATCG
AGTGTGCCTGCGCCAGCAGCATTTGAACCCATGTTTGGTAGACCCTGGGGAAAGAGATCC
AACGGATTAGCGTTGGGTCCACTTGCAGGAACTGGTGCTGGTTGTGCTGGTTGTGGAGGC
TGAGCTGCAGGATTTGCAGCGAGTCCAGTTGCTGGGGCTCGGGCCACAGGTTGAACTTCA
GCTTGCTCGGGTATACCAGAATATAAATATTCAACAGCTCTCTCTGGGTTGTTGAAAGCA
GCTCGAAGAGCACGAACAACAGTATCCCTATCCCAAGTCCCTCCACCCATATCAAGAATT
TGCTGAATTGTTCCCTCAAGATTACTACCAGCAACCAGGTTCGACGCTGCTTGATCATAA
ACACCAGACTCTGACGCAGCAATAACTGAAGAGTCAGAAGCTGGAACTGGAGCTGGTGCA
GGTGAGGGGACAGACGCAGGGGCTGCTGAGGTCACTGCAGGAGCTTGAATGGCTGTAGTA
GGAGGTGGGGCACTTGTCTGTGGTGCCTTAGTTGTAGGTGCAGTCGATGTGGTTGAACCT
TCACCAGATGAGCTCTTATTCTTCGTTAACATGATGACAACAAAACTATTTTCAGCAACG
TTGTTTTCTTCCAATGTTGTGCCATCTTTCAGAACCTTCCCTTGATGAATAAGCATCAGT
TGTGGAGCAGGATACACATCTGCCCCTTGAACAGATTCAATGTTTTTCTTGACATCAACA
ACCGTATCTTGAGGTTTCACTTCAATTTCAAAGTGACTGCCTTTCAAGGTTTTGACGAAA
ATCTTCATTGTAGCGATTGTGCTCGATCTTCGGCCGTAAGGTCTGGACTTCTCTGCTCCG
ATCCGTCTGCGGAAACCTCTAGAGAGAGAGAGAGAGGATGAGAGATGAGTTGAGAAAGCC
CAAGGCACAAGTAAGAATCTGAATCACCG
>TeaL_961
TTTTTTTTTAACATTTATTTGGACTGAAGGCAACAAGAGAGTTGGCAAGATCGTAACTGA
CACGTGTCCCCTGCTGCTGTATGTTGCCGATGATAGACAGGGACCCATCTGTTGGCGCGA
AAGCGAAACAGAACTTCCCGGCGGAATCAACCGGTATCAGGTAATTCTGGGGTCGCAAGC
TCAGCGTTTTGCCTCCCGAGAAATGAAACGACACCGTCGGGATGGAGACAGTCTGCTTGG
ACGAGAGATCGTAACACGTGTCGAAGATTGAGAACCCACTTGTCGACGGCAAGTTCTGAG
TCATCTTAGCGAACGAGTCACGCAGCGAGTTGTAAACCTGAGTCTTCAACCGAGTCACGG
CCGTTCCTGAGTCGACGATCACACCGCCGCGGCCGGTGGTGTCCACGTCGAACACCGACG
GCGACAGAGCCAGCGGTTGCCCGCCGACGCTCATTCCGGTGAGTGCGACGTAGCGATACG
TACGAATTTGTGAGTTTCGAAGCAACGGAGCAGTGACTGAGTCGCCGGGAGTCGCTGAGT
TGAACTCGAGAGTCGACGACGACCCGGTGGAGTCGCGATCGACGAGGCAGTACGAGAACG
AAGACGCTTTGAGCTGCGAAGTGAGCGAGAGAGTACCGCCGCCGAGCCCTAGCAGCCCCG
CCGACGCGATGAACAAGCCTTCATTGTCGTGGCCGCAGCCGATCGCGACGTTGTTGACCG
AGCCGGAGTTGCCGAAAGACAGCTTTTCGGTGGCAAAGTCGCCGACGGTGAACGAGCCGT
CGCCGTAGGAGACCTGATAGAGGCACGAGTCGGTCCGGCAAGCTGAGACCTCGAGAGCGC
TGCATTGAGCCGATCCGCAGGAGATAGAACGGTACGAGGAGGATCCGGACGGGTCGAAGA
TCGGGTCGGATTGATGGTAACAGTCGGTGCAGGGCTTACATTGGAGCCAACTGATGTCGC
TGCCGGTGTCGACCACCATGTAGTACTGAGTCGCAGGAGAGCCGACGCCGACTCGAGAGA
AGTACTCGCCGCTGCCTTGGCTGGCGCCGGAGGTTAAGGGCGTTTGGAGGCTCTCCGGAT
CTAAAATGGTCGTCGCCACCGGCTTGAGCACCGACCTATTGACGCCATTGAGGGCGAGCT
CGAGCTTGGTGTTGATGAAGTTGAGTCGGGCGGAGTCGCGGTCGAGTCGGGAGAGAGTTA
GGGTTTTGTAGTCCTTGTGGTTGGTTTTGAGGAGAGAATAGCGAGGGTGTAAAGAGAGAG
AGAACGACGAAGATGATGAAGATGAAGGTACTGTAATTGATTTCTGTTGTTGTTGTTGTT
GGGGATGGAAAGAGAGTAGGTGAAGAGTTCGTTGGATGGAAGCTGATACATCCAAGACAG
TTGTGGTTGTGTAGTGAGATTGAGACTGAGAGTGAGAGTGAGAGTGCTCTTCTTCTGACT
CCGATGACGATAAGCTGCGAGAGAGAGCAGAGTGAAGGTAGAGACAGAAAGCCAAAACGA
AGAGAATGTGAGACAAGAGGCTCTTTTCCGCCATTTTTGCTGCAGAGAGAGAGAAAGAGA
GAGAGAAAGAGAAGGTGTGAGCTGTGATACACGTGAAAGGTCACTTGACTCGTCCACATT
AGTTGGGGCTCACGGGGGTTAGCATTTTGGGGGTTGGAAGCATTTTTGTTTTTGCAAATC
ACGAGCCCTGATG
>TeaL_962
TTTTTTTTTATGTAAATACTCATTTGCTCCCTGTTAACCAATCACTGAATCTTTCCAGTT
TACAATATGCAGTAAACCAGCTAATTATGTTTCATAGCAGATGTTGCACAATCAATAACA
ATCGCAGAGGTTTTACACTTTCACAAATAGCTCAAAGTGTTCCTACTTATCGACATCAAT
CACTGAGACAAACTGCCTTCTTTTCTTTTTCTTTTGGCAGATGGAAAACAAGGTCCAAGC
ATAGAACTCTAACATTAAGAACCACGAAATAGGGAAAACAACAATATCAGAATTTTGAAT
TTCCTTTTTGAGACTAGGGGAAGAAAAATACCCAAGTTAAATGGGCAGCAACTTCCCATT
TATATGTGATATGCCTCAAGACAGTCAACCTGCATCTTCAGTCTTCAGCTCCAACTGGTC
TAACAGAGCCATCTGCCTTCTGGGTTTCTCCATCCTCCGTAATATCAGAAGTCCACAAAG
TGAGGTTGTCCCGAAGGAGCTGCATGATTAATGTGCTATCTTTATAACATTCCTCACTCA
GACTATCCAACTCTGAGATAGCTTCATCAAAAGCTTGCTTTGCAAGGTGACAAGCCCTTT
CAGGTGAACTCATAATCTCATAATAGAAGACCGAGAAATTTAAAGCCAGACCCAACCGGA
TGGGATGAGTAGGAGGTAACTCGGCCTCTGCTGTAGTCATAGCTTTTTGATAGGCTTTCA
TCGAAAGATCTGCAACCTCTTTCCTCTCATTACCAGACTTGAATTCGGCAAGATACCGAT
AATAGTCCCCTTTCATTTTGTAGTAAAACACAGTGGATTCTCCATTGGAAGATGAAGGAA
TGAGATGCTCATCGATCACGTTCATGATATCTTTGCAAATGTCGGCGAGCTCCGATTCAA
CCTTGTGTCTATACTCCTTGATCCTCTTGGCGTTCAGATCGTTCCCTCTTGACTCCTCCT
TCTGCTCAATCGAAGACAAGATCCTCCACGACGCCCTCCGAGAACCAACCACGTTCTTGT
ACCCCACAGAAAGCAAGTTCCTCTCCTCAACAGTCAGTTCCACATCCAGATTCGCAACCT
TCTTCATCGCATCCACCATCTCGTCATAGCGTTCGGCTTGCTCGGCGAGCTTGGCGATGT
AGACGAAGGTCTCGCGGTCTTTGGAGGAGGCCATGGTTGATCGATCGGAGCTCTACTTGC
TCTCTTATCTCTCTCCTCTTCCGTCGCTGTCGAATTGGGGAGAAACTGGAGAGAGAAAAG
CCAGGTAGAGAGAGAGAGTGAGTGATGGAGGGGGTTAGGTTGTGTTGTGCTGTGTGGTGT
GGGCGTGAGATTGAG
>TeaL_963
GGTTTCGAGATTAGGGTTCCTCCGATCCCTCTCGCACCTTTACAATCATCCAAACTCTAT
ACCTATAGATATAGATCAGTATCTCTATCTATCATCTCTCTAGGGTTCCTCTTCTTTCTG
TAGATCTATTTCTTTGTTGGGGTTAGGGTTAGGGTTTTATTCGAAGATGATGCAACCAGC
AAGCGGTGTAGTCCCTCCTCCAATGCCTCCGATGTCAATGGATCAACAACAACAGCAGCA
ACAGCAACAACAGCAGTATCAGCAGTGGATGATGATGCAGCAGCAGCAGCACCACCACCA
CCAACAAACACCACCGTCGACTTCCTGGAGCCCCACAACCAAGCAAGAGCAGAAGTGGGG
GTGGAGCCTCTGAAATGGAGCGAGAAGCTAGCCAACGGAACGAGCCTACTGGTCCGGTAC
CAGAGAAACAAGATGGGCTGCAACTTCGCCAACCTGACAGGGAGCAAGTACGGGGGGAAC
CAGTTGTGGGCGAGTGCGTCGGCGGGTGTGACGCCGCGAGAGGCCGTGGAGGCGTGGGTG
GCGGAGAAGAAGTATTATGATTATGGGAATAATTCGTGTACGGCGGCGGAGCACAAGTGT
GGGGTGTATACGCAGGTGGTGTGGAGGAAGACAGTGGAGGTGGGTTGTGCACAAGCCAGG
TGTGTGAAGGAGGACGCTAGTTTGACTGTTTGTTTTTATAATCCTCCTGGCAATGTTATT
GGTGAGAGTCCTTATTAGAGAGAGAGAGAGAGAGAGAAAGTTAGTTTAGTAACAGAATGA
AACAACTCCACTAGAAAGGAGAGACACCCACATTAGCCGGAGCAAAGAAACCATCTTGCA
TGAGCACATCTTCTCCCTCCTGTTGGAGCACAGTAGTCTTCTTCACTGTCTGATCAGGCA
AGAGACCAAAGTGAATATGTGGTAAGTGGGCCCAATTCTTTGCAGCAGCACTGAAGGCAT
CTCTGTGGCTAATATCTGGATTTCTTGCTTTAATACGTTGAATTTCATCTTTGATGAAGC
GATTGTACGCAGAGGGAACTCTCTGCCTCTTCTCCGGAGGTCTGTTGATGACTGGGGGCC
TTGGAAGTTCATCAAGTCCTCCTCGGAGCAGTACACCGAAGTCAGTCGAGTTGGTCTCGT
TGATCAAGAAGTTCTGAGTAGGGTTTGGGATCTCTTGCAGAAGATTATGGGAAGGAGAGA
AGAAAGTGTGACCCAAATGAAGCTGATTAGTTGAAGGCAGAAGCAACCCGAGCATGTTCA
CCGGCAGGAGGTTCGTGCAGTGGCCGCATCGAACCGTGACAGTCTTGAACAAGCTGGTGC
AAGGAACACTCACCGCGAGGACGGTGTCACAAAAGTTGCAATGGACATAACAGAGCTGCT
CGGAGGAGGGAGGAGAGAGGTGGTGGTGGTGGTCCGGTGAAAAAGCAGATGATGAGGAGG
ACATCTTTTTTCTTTTGTTCTACTTTTTGATGATTCCTTTGTGAATTGTTGATTCTGTTT
GATTTGATTGATTGATTGAACGATTGACTGAACGATGGATTTTGTGGGTTTTGATGGACA
GATTAACCACCTTGGATCTGATCTCTCGAATCTTGAATTATCAACACTATAAAAGGAGAG
AGAGAGAGAGAGAGAGAT
>TeaL_964
TCCCATCTATATATATATATATATGTTTAGAGAGAGAGAGAGAGAGTGATGGAGGTAGGT
ACTAGTGAGCATAAATATTAAGGAAATAAAGTTGGTTTGAATGAGCAGCATATTTATGTA
TGCATGCCTTTGTCATCCACTATCTATGTAATATAAATGTATCATGTATGGCATTGGTCC
ATGCCTTTGTTGTAGCACTATGTTGTTTTAGTGAGATTTTTTATCCAACCACGTATAATT
TCAAATGCTTTGTGTAACGAGGTAATTAATTAGTAATTTAATCAAATTTTAATGTGGTCC
CGTGTGTGGGGTATGCATGTCCAACGACATGTGGTAATGTGAG
>TeaL_965
TGAATTTGAGTTGTGTTGCTCAACAGCATCTAGTGTCAACCAACATACATAGAAAATCAA
ATCATTTCCCCCCCAAAAAATACATCTCATTTTCTCTCCATGCATCAAATATATAAATCA
AATCAAATTGAATAGCACTGAATTAAAAATATTGAGGAACCCCAAAACTCCTCACCACAT
CAAACCCAACCCAGACAAAACAACCAATGTCACCACCACTAAACCGCCCTGGAACCTGGT
GGCACCGCTAGTGGGTGCAATGGCTGGACCTTGGAACTCAACAGGAGATGGTGCCGGAGC
AATTCCCAAGTGCCTCCTATGTCTCTCAGACATAACCACAACAATCAGCCTCTGTCCCTT
CTCGCAGTGTCCCTCGGCTCCACTAATGAAGTAGAATGGTCCTGCTTTGTCGAGTCTCAC
CTTAGTGTTGCCGTCCTTGTACTCTGCAATGGGGCTCGAAGTGTTGCAGGTCACATAGTC
TCTCTTGCTCACTTGCAGTACGGAATCTTTGTTGCTGTCATAATTCCAAACAAGAGAGTC
ACCAATGAGGAAGCGGGAGCTTTCGGCCCATTGATTGAGAGAATCAGGAGAGTGATGAGA
GGAGGAAGAAGGAACATTCCATGCTTGTGTCTTCCCTCCAACCAATAACTCTCTGGCTTC
TGATAAGCTGCTATTTGCCAAGAAGACCAACAATAGAACAACCAATGAAGAAGAAGAAGA
AGACACAGCTCTTGCAAAACCAGCCATGGACACTGCTTAGCTTCTTGGAGAGAGAGAGAG
AGAGAGAGTGATGGCGGATCACGAAGAGTCGAAGGTGGAATCGATGATGGACAAGATAAC
CGAAAAGCTTCACGGCGACTCATCGTCGTCCTCATCGTCAGACTCAGACGACGACAAGAA
ATCGGCTCCGTCTACGTCGCCGTTGAAGTCGAAGGTTTACCGGCTCTTCGGAAGAGAGAA
GCCTCTCCATAAGGTCCTCGGCGGCGGAAAACCTGCTGATGTGTTTCTGTGGAGGAACAA
GAAGATATCTG
>TeaL_966
TTCAGTTGCATGGACCAGAAAAACTGTCTCTAATGGCTCTAAAACCCACTGCATGAAGAC
ATGGAATCCAATTGATAACAAGAAGTTTGAGACACTGTCGTATCTCCCGCCTCTCTCGGA
TGAATCGATCGCGAAGGAGATCGAGTACATGCTCAAAAAGGGATGGGTGCCATGCCTTGA
ATTCGACAAGGTTGGGCATGTGCATAGAGAGAACAGCAGAATGCCAGGATACTATGATGG
GAGGTACTGGACACTGTGGAAGCTGCCAATGTTTGGTTGCAGTGATTCTTCACAAGTCCT
CAATGAAATCCATGATTGCAAGAAGGCTTACCCAAATGCGTATATTCGTTGCTTGGCCTT
CGACAGCAAGCACCAATGTCAATGTATGTCCTTTGTCATTCAAAAACCCACCCCCACCTC
CTAAAGCGGTTGCTGCTTCAAGGTCATCACCCTTCTCTATCTATATATCTCTCTCTCTCT
CTTTCTCTCGCAACAACCCACACCAGGGTGAGGTAATTAGGTGGTACGTAAGTTTTAATT
TCGATGTACTTTAGGAATACATTAGATTTTGGGTTGGGTGATGTATAGGGGTATACGTAT
GCATTTCAACATTTTTTTTTCCCGGTTTTTTTCAACCTGCCTGATTCTCCCTTTCTGGTT
CATGTTATTAGTGAGGGGGGAGGGAGGAGATCTGTATAATGTTTGATTCTATTACTGTTT
CTGGTGTTTTCCCAG
>TeaL_967
GCCAAATTTTAGTACTTACATAGCTAAAATTTGACAATAAATGCTAAATGTGACATTTTG
CATTGCCAATGCTCTTACGTAACCATAGTTGAACGGCCAACAATACTCCAATAATTGCTC
ATGCAAAACCCGCATCACAAGATAGAAAATTTGTCCATCAATATATTCCATCTATGCTAA
TTACCAGTCTACAAAAACCAGAGATGGTAAATATATTCTAAAGCACCAGTTTACAAACTG
TTAGAGAGAGAGAGAGAAATCTGCATAGATGTAAATGTTTTCTGGTTAATATCAAGGGAT
TAACTTGATTTCCTACTCCTTTGATGTTATGACCAGCAGTCCCAGTGCACCTATAAGTAT
ATACTTGATGATAGGTTTCTCAGTCATGATAATAGTCACCCAACCAACGTAAGGTAAGAA
CCCAACAGCTCTCCCCATGATATGGTGTCTATGCAACCAGAGCTGGCCTTGCGCGTACAG
AAGCCTATCATCCCCAAAATTATTATCCCCTTTTGTGAGGACGTCAACTTCTCCAGTATC
TTGACGCTCATGAACCTTAATTACTCGGTGGACAATAGGAATTTCACGTCCATCAACATT
AAACACGACAATTTCTCCTGCACGAATAGGATCCTTGCTCATATGCAAGAACAAAATGTC
ACCCCTTTTGAAGCCAGGTTCCATGCTTCCAGAAAGCACAACAACAACAGGTGATTCGCT
ACCAGTTACACACATTAATCCTTTCCATATTATCAGCGCTGACGTGACAATCATACCAAG
ACTAACAGCTTGCGAGAGGACTTGTCTGATCTGTAGAGATTTGATGGAATCGACGGTTTC
TCCGATCCACCCCATTCTCTCTCTCTCTCGGTCTGAAACGTAAGAACAGCTCGCGCCGCT
GCTAAAGTCAAAA
>TeaL_968
TGGTGTTGGAAAACGGAAGGAACCTGATGGTGGGCGAGAATCCTACCCATTTAACTATAA
ACATCATCATCCACCACCATGGAAATAGAGTATTTGTACGGGTTCCCTCTCTTCGGATCA
GTTTAGGAACACAACACAAAAAGACTAATGTTTTCATAGCCATAGGTGATCCAGAGAGGG
CGAGCTTGTTGAAATTAGCAGGAGAGGAGGAGCTGATGGAACACAACAAAACGCGGAATT
GTGGCTGTAATATGATTCATGAGATTAATTTGCCAAAGAAGAAAGGAATTTAGGTTTTAT
TGTTTTCAAAATGGTTTATTTTCTTATTTTGTTTTTTCTATGTTTCATAGCCAGGCCATT
GCTACCATAGAAAGAAAGCTTGTTACATGTAGCTCTGTAATCTCGGG
>TeaL_969
AGAAGGATGGGATCTGGTGGAGCATCCCACTTTTCCTCCTCCACCATCGCAAACAGAGGA
TGTTGAGCATTGGACTCGAGCCATGTTTATTGACGCAACAAAGAAATGATCTGGTGCTTC
AACTGCCTACTACATTTGTACAGGGAAGACTGAAGAGGAGTAAGTTATTAACCTTCTGAG
ATGGCTGACTTATTGTATATGTATATAGGCAATTGATTGTAACCTATTAACA
>TeaL_970
GTCAGGGGCTGAGTCGAATCAGATCGCTGAGTCAGGTCTCGGGCGTGTTGGGTTGTCAGT
GGGGTGATGAAGGTAAAGGCAAACTCGTCGATATCTTGGCTAAGCACTTCGACATTGTCG
CTCGTTGTCAGGGTGGAGCCAATGCTGGACACACTATTTACAATGCAGAGGGGAAGAAGT
TTTCCCTTCATCTTGTTCCTTCAGGTATTCTTAACGAGGAAACTGTGTGTGTGATTGGTA
ATGGGGTTGTAGTGCATTTACCAGGGTTGTTTGAAGAAATTGATGGCCTTGAATCTAATG
GGGTCTCCTGCAAAGGTAGGATATTGGTATCTGATCGTGCTCACTTGTTGTTTGATTTTC
ATCAAGTAGTAGATGGCCTTAGAGAGGCCGAGCTAGCTAATTCCTTTATTGGCACTACCA
AGAGAGGCATTGGACCATGTTACTCCAGCAAAGTGATTCGCAATGGCATTAGAATATGTG
ACCTTAGGCATATGGACACTTTCCCTCAGAAGCTTGATTTCTTATTGTCGGATGCAGCTT
TAAGATTCCAAGGTTTTAAGTATAGCCCAGACATGCTCAAAGAAGAAGTTGAAAAATACA
AGAGATTTGCTGAGAGGTTGGAACCCTTCATTGCTGACACTGTGCATGTCGTGAATGAAT
CCATTGCACAAAAGAAGAAGATTTTAGTGGAAGGTGGTCAGGCAACCATGCTGGATGTTG
ACTTTGGAACCTATCCATTTGTAACTTCCTCTAGCCCATCAGCAGGTGGAATCTGTACTG
GTCTTGGCATTGCCCCTAGAATTCTTGGTGACCTAGTTGGAGTGGTTAAAGCGTACACCA
CTAGAGTTGGTTCAGGTCCTTTCCCAACAGAAATCTTGGGTAAAGGTGGTGACCTCCTTA
GGTTTGCTGGGCAGGAGTTTGGCACGACTACTGGTCGTCCTCGTCGTTGTGGCTGGCTTG
ATGTAGTTGCTCTAAAATACTGTTGTCAGATTAATGGCTTTTCTTCTCTAAATCTCACTA
AGCTTGATGTCTTGTCGGATCTTCCTGAAATTCAGTTGGGGGTATTGTATAAACACACTG
ATGGTACACCAGTCAAATCCTTCCCTGGTGATCTTCGCGTTCTCGAGCAACTGAAGGTGG
AATATGAAGTTTTATTGGGGTGGCAATGTGATATTTCGAAGGTGAGAAACTACTCTGATC
TTCCAAAGGCTGCACGGGAATACGTGGAAAGGATAGAAGAACTTGTTGGTATTCCCATCC
ATTACATAGGCGTCGGGCCTGGGCGTGATGCTCTTATATACAAGTGATATTATTTATTAG
GGTTTCTGTTCTTCTCATTTGCTAGAATGAAGCTTTCTAATGCTGGAGGTGTATGTCCCC
TGTGATTGGGATTAATTCTTGGACAAAGAGATTAAATTTTAGTTAGTGGACATGCATTTG
TTGTAACAAATGTTAATTCTCAATCTGGGCTACTTTGATAAAGTCGTTATGACTTTGAAT
TTGAATAACTGTGCTGGGTAATAATATAGGGCATTTTGGTATGATACCATGGCTTAGGCT
CTGTTTGGTGCAGTTTGTAG
>TeaL_971
AACCCTAAAAAGCCCATCAATAGTAATCCTAGCCGTAGCCCAGGTTACGTCAGAACCACC
GCCTCCCCTCGAGTAGTGGCCACCACTGCCCTCACTGTATCCACAGTCAGGCCCTCCGCC
GTAGCCACCTCCATCACGTCCTGCGCCGCCTCCGCCGCCTCTGTAGCCACCGCGGCCTCG
GTTGTAGCCACCTCCATGGCTGCGGAGCCCGACGCCACCGCTTCCGCGGGTCTTGGCCTC
ACTGACTG
>TeaL_972
GGAAAGAACCAATGCAACTGGGAGTTCCACAAAGAATAAATCTTCTGGCAAATCTGGCAG
CCAGAAGAAGAAGAAGAGGTAACGTAACTCGCACACATGGAGCTTTCATCACTAAGCATC
ACAGTTTGGTGGTTCTTCACACGACTTAAGAATCAATCAGCATGCTGTTGAGGCAGCAAA
GCATATAGGAAGCCTTATGTTAGTATTGGCAGTGTAAAACCAATTACTAGTTGGACATTT
TGTTGTCATGCTGAATTCAGTGGAGTTGTAAATGTACTGCACTTGCTCGTTGCTGCTAAA
TTTGAGCTGCCAGTTCATGTGGTTCAGCAATTTTGAACTAACAGTACACTAGAAACATTG
TATATGGTAACACATCTTATATTATTCAATTTGCATAACTTTCTTGGTATAAAAAAA
>TeaL_973
GGACGGAGTAGGCCTAGATTAACATTGGCTAGCGTTGTAAATAGAGATATGGATCTACTT
AATTTGACTAATGAAATGGCCTTTGATAGGGCCGCGTGGAGAAGAAGGATTCATGTAGCC
GACCCCATTTGATGGGACTTAAGGCTTGGTTTGGTTTGGTTTGGTTTCTTATGTTTATAT
ATTTTTTCATTTGGTGTAGATTGCATAATATGCAGTCGCTCACAGGATGATAGGTCACAC
CATGTAAAATATATGTAATGTATATTTGGAAAATAAAATTTTCATGTCTTCATAATAATT
TTGATGCTAAA
>TeaL_974
TCTCTCTCTCTATATATATATATAGCAACTAAATAAGTCTGGTTTCATTGCTCCGCAACA
CTTGATATATCAGATATGGGTTCAGTTTTGATGTTGGTGTTGGTGTTATTTGGAGGGTTA
ATGGGTTTGTTGGAGGCTTATCAGTTCAACGTTGGTGGGAAAGATGGGTGGGTCTTAAAC
CCTTCTGAGAATTATAATCACTGGGCTGGAAGACTCAGGTTTCAAGTTAATGACACTCTC
TTTTTCAAATACAAGAAAGGATCAAACTCAGTTTTGGTAGTAACCAAACAAGATTACGAC
CAGTGCAATACCCAGAAACCAATCATGAAGCTTGACAACGGCGATTCAGTCCTCAAGTTT
GATCGATCTGGTCTATTCTACTTCATCAGCGGTGTTAAAGCCAACTGTGACAAAGGTCAG
AAACTCATCACCCTCGTTTTAGCAGTAAGAAAGCAACAAAAGTCACCTCCTCCAATGGCA
GCACCTCCGGCACCGGTGGGTCAGACCCCGGCACCGTCCCCTAAGTCGCCCTCACCAAGC
TCGTCAACCCCATCTCTGTCTCCGGCGGTGTCAACTTCACCGGTGGGTCAGACTCCGGCA
CCTTCCCCCAAGTCACCCTCACCAAGCGGGTCAATTCCGTCTCCGTCTCCGTCTCCGGTA
GTGTCGTATGCACCGGTGGGTCAGACTCCGGTACCATCCCCCAAGTCAGCCTCACCAAGC
TCGTCAACCCCGTCTCCGTCTCCGGTAGTGTCAACTGCACCGGTGGGTCCGACGCCGGCA
GTGTCACCTGCTCCGGCGACTGCACCCATGACCAACGCTCCGGTGCCCTCTCCGACGTCG
AATTTCTCACCATCATCAGCACCGGCGAATGCACCAGTGTCTACGACTCCGGCCAACACG
CCGGCGATGTCTCCTACTACGGCCAATACACCGTCACTGTCACCATCTCCGGCGACTGCA
TCAACACCGCCATCACTGCCTCCTGCACCGTCCACAACGATAACTCCGCCTCCATCTTCC
TCGGCATTGTCACCGTCGGGAGCCCCCGGTAGTACTCCGGCGAACAATAGCTCGACGCCG
CCGCCTTCATCGGCACCGGCATTGACTCCGGGGGTTGTGTTGGTGTCCTCGATTACACTC
GTTTTGAGTGTGTGCATGGGTAGTTTTATTGCTGCCCCATAGGAACATAATATATGTATA
TTTCAGTTTGTCATTTACCAGTTTCTTACATTGACAGGTAAATTTTTGTTATTATTTTTA
ATTTTTTGGGGAGG
>TeaL_975
GCCCTGGATTCCACTTTCAGACAATAGCTTAACCCTAAACTTCTGCACCCCACTCTTCAC
ATCTTGCTGGGAATCAGCCTTTGGAACAGCCCTCACAATCTTGGCAGCTGAACTCGATTG
ATCTTTCCCAGACGGAAAACTAATTGGCCTTCCAAAATCATCGAATCCCGACCAAGTTGA
AGACTTGGGTGCCGTGCCCCTAGCACCATAAGGCTCCGACTTACCCCCTTGATAAGCATA
AACACCATCACCATAACCATACCCATCATCGCGATACGAAGAACCCGAATCAAACCGAGA
CATCCCACTATCCGATCGCTTCCCATATGACTCAGTTCCCAAATCAGACCGACTCCGATC
GAAACCACCACCATACCTGGCTGACAATTCATCCAAATAACCCCCACCTTGATCGAATTT
CACGTTACTCTCATGTGCATTTTCATATACAGGTGGAACTGAAGAGCCTATATGAGTGTA
AGGGGACGAGTACGTATTGGTGTAAGGTAGGTTTG
>TeaL_976
GAGGAAGACATAGGTAGCAGGATTATACAAAAGTGTCAAGTGTCCTTCATAAACAAAAAT
GTAGACTATCCACAAGTCCACGCCAAAAGCCATCTTTATATTTGAACAAGGCAACTTTAC
GACAATTGTTTCCCTTCATCCTTTCCATATATACGCTGAAGTTCACAAGTAGCAGCTGCG
AATGATTCTTTCCAAAGACGGAAATATTTCTGGTTAAGGGGCGATCCAGTAATTGTCTGG
ATAACTTCAAACAACAAATTCTGAGGCGTGTTCTTGAGCTCTTGAACTATTCCATAAATA
GTCTTCCCGTTCTCAAAATATATGTGATTGTTTGGGTGTTTT
>TeaL_977
GAGACTACTAGTGAAAAGCATTGCCATAAACATCAAAACAAAAGATACAAAATCTCGGAA
AAATACTGACATACAATTACCCCACTCCTCATCCAACAGAGAAGGGATCTGAAAACTGGT
TTTCATGTAATTAAACAACCAGGCTAAAAGGTACAAATTTTATCCATTATCTAATACTCA
AAATTTGGGAAAATTGCAACAACCTGACAACTGATAATAGGAATAGATTGTATAAACCGA
ATAGGCATGAAGTAACAAGAAATCTTCAGCATCAGCAGAAACTTCACATTCAAACTGCAG
CTACTTAGATCTCACACTTCTACACCATGATGTTCGACGCAAACCCAACTTTCAATAACT
GAAAACCAGGCAGTCCAGACCACTTCCAGAGAGGTGAATAAACTTCCTACTTCCTGCCAC
TCTTAGCCGTTGGAACAATCAATCCTCTTTTCTCTAAGCTCTTGAACCGATCCCTAGCAA
GGGTAGAACAGCCCTTCAGCTTACGGAGGGAACCGGAAATTTCTTCAGATAACAGGACCT
GAACAGGGGCAGGTTCAAATTTGTGCTTTCCCAAGTGTGGTGGGCGGGATTTCAATCTTT
CTTGCTTAGCAACTGCACGACGTAGATGTCTCTTTTGCCTCTCCTCATCCTCTTTGGCTA
TTTCTTGAATTATATCTGGCAGGGAGTCAATTTCTTTGGAGAGTTGCTCCACTTTCTTCG
CTTCTGCTTTTGCTCTCTGCTGTTCCTTACGTCTATCCCTCCTGTTCAACTCAACTCGTG
TAACCCTTTTTTTTATAGAGGGCCTATTTTCATGTTCATTATCTCCATCCTTGTCCTCAT
TTGCAATGTTTTGATCATCATCATCACTACCATTATCCGCATCAAGAAAATACATTTGTT
CTTCATCAACAACTTCTCCAGGAACAGTTAATGGAACTGGCTCAGGTCCCAACTCATGTC
GATAAATTTTCTGCATTTCATCTGCAACAGCACGAGCTAACGAATCCTGATGACTCTCAA
ACGAGGGATTGAATGAGCATCCAGGAGGCTCAACTTCTACAGCAGGAATAACTGAAGGCT
TGGATTTCTTTTTAGTTTTACCAGTGTGTTCACCATCCCATATGTCAACCATGCCAGAAT
CCGAGACACCCTCCTCCTTGAGACGACCTTGAACATCATCTTTTGCTTTCGGAACTTCTT
TACCTCTTTTCGTGGATTTCTTCTGTGTTGAAGATGGTACTGGTTGAACAAAGGAATTCC
TTTGTAACAAGCTGTCACAGTATAGTACTTTTTCTCTGTGCTTTTCAATCTTCCTCTTGA
CTGAAAGATCTCTCGATTTGTCAACAAAAAATAGCGATTCGCTAGGAACGTTAGTGAGAG
AACCACCGGAAAGAGCGTCTTTGGTCGACTTCTCAAAGTATTCATCTATGTCCTCTGTGC
TTATGTTAGCCCTCCATGCCTTCTTTCCTTTCCTTGAGCTCTTCGCCCTCTTTCCCATCT
CTCTATCTCAAAAACTCTACTCTCTTTCCTTTGTTCTTTGTTCTGTTTTAGTGTCAACTG
CCACTTAGCCGACGATCGGTCGAGGTGAGATTTGTGTGTGTGTGTGTGTGTG
>TeaL_978
GGTGATAAATGTTGAATCCATAGTGGAGGTAGAAAATCATTCCAGGAAGGGCAACACAAA
CATTACTTCAAACAAGAGTTGGCTAAAAAACAAAATATCTCCCTTTCACATGTATGTAGG
ATCTACAAAGACAAAATTCACAGAGAGAAATGAGTATTATTACCATAATTTACCAGTAAT
ACAATTATTTCAAGTCCTTGGCTCCTAATGGCTGTATCATGAGATTCACGGAGAGAGACA
AGAGCGGCTCATCTAACAAGCGACCAAAATTAGTAGTCTCCCTTGCAATCACTGCCAACA
GGACAAGTAATGCTGCCAACTGATCCTCGTATCACAATCCAGCCAGAAACAAGCATAACT
AAAGAGATAACTGGGAATTCACAGTTCCAAAAGTATAAGAATTCACAAAGGAATGCCACA
TATCTGGATCCCGAGTAGGTGCTGAACAAAGCACGAAACATTACGAACACAAGCTGAACA
GATTTAAACAGTCGGGAGGAGGAAGCTGCACAAACTGGCTGCTTAAACCGCTACACCATC
CTTCCCTCTTTCGTGTTGTAATCCAGTAGGTGAAATTGCTACAAGTTGGGTCATTGCTGT
ACCTGAATCAGTTCCTCAAACTTCTGTCAAAAATTTTGCTGCTACTGCGGTAATGGAGCT
GCTCTCTCAGGTTGAACAACACTACAAGCAAAGGCGGATTCGTTGTTCTTCCCTCTCCTC
ACTAGTTATTGACGACAACTGGTAGTCTCGCTCGGCTAAACATCTCTTATACGGTACAAA
CCCTTTCGGACATTTGTCAGGGCTAGCTCTTTGTTCTGAGAAAAATGCTTTTTCATTAGG
TTTACACGAGAACTTCGGTTGATGCTCATTTTCCTCCTTGACAAAAGAAACTTGGCGACT
TTGGGTCTCAACCTCCCAATTTCTATCACCATCTCCCCCAGCATTTACTGATCCGGTGTT
TGAACCAGTCCAAGATCCTTCCTTTTGAACTTCTCTCTCTTGGGTTTGCCCACTAAAGGA
TGATGGATTTGCCTTTGTTGGAACTGGGTTATGCAATGGAAAGCAAGGAAATTGTATGCC
TCCATAGAAAGCCCACAATGGCAGAGAATGACCAGAACCAAATTCTGCTGGATTTGGGTT
CTGATTTGGAAATTGCATGTAGTAGAGAGCTGTAGGTGCTCCACTCGTTTGACGATTCCA
TGTACCCTCTGTATTCTGCGATGAAAATTCTGTGGGGGTTGAATTCCATGGTAATGTATC
AGAAAGCGATGACTTGCAAGTTCCCGTGGTTGGTGAAGATGGTCTGTGAGAATCTGTAAC
TAAAACAGTCTTCCCAAAGAGCTTCAGACTCTGAGTAGATGGTGCCTCAGCTGGCCCTTC
TTTAGCAAAAACACCGTCTTGAGGAAACAACTCTAACTTCACGGGAACTTGCACATCGGG
GGCTGAAATTGAAGGTAACTGAACCACCAATGGGGATCCAGATTCTTCTGGAGATGAATT
GGGTTCAGAAAGTAAGAAGCTGCCATTGTTGGCGACAGCGGCCGATGAAACTGGCGATGG
GCTATCATTTGGTGTATTTGAACCTGTTGTGCCCAGAATTTCTGAACCGATTGCAGAAAA
TACTGAAGTTGGAGATTGATTTTCATGTTCTGAAACTGACAAATTTGGAGATGTGGACCT
CCTTGGTTGCTCATCCGCAGTTCCAGTTGTAAGAGGAGCTACCAATTTA
>TeaL_979
CAGTAACTGAAAATGTCATTTTCACAGTACATAATATTACAGAAACAGTCCAGCAAGATC
AGATCTTCCACATTTAACAGACAAAGAAACATCAACAGTACTAGAGGATTAATTTCTTAG
TGATAGGGTTATATGGAGTTGGAGAGTGTAGTGATACAAAATACAGTTAAAAAAACACAA
AAATGAAAGTAGCTCTATCAAGATAGGCACATACTAATATTTTCATGAGAAACTGCAAAA
AAACAAGTCTGGAAAGCAAAAGCGAAATTTTAGCTAACATCACTTCCAGAGCTTAACAAT
CTTGTCATGGCTAGCCGAGGCAACCAAACCTGTCACTGTCGATACAGCCAAGCCAGCAAT
CAGGCCATCATGCGCTTGAAGAGTCATCGTCTTGTTCTCACTCATGTTCCAAAGCTCAAG
ACTCTGGTAACAGCCAATGACCAGCAATGAAGAATATGTGGGATGGAAAACACAAGAATG
GAATTTGTGGCCATTACAACTCAACTCGTGAACACAATCCCCTTCACTCCCAGTTCCAAG
TGTCCAAACTCTAACAGAGTCCTCACTAACAGAAGCCAGATATTCTCCTGAAGGATCCCA
GCAAACAGCGTGAATAGGCTTTGTATGTCCCTGTAATGAATGCCGACAAGCTTGTGTTTC
CACATCGAGTATGGACACAACATTCTCAGCAGCTGCAGCGAGATATCTTCCCAGACGGGG
TTGAAATCTCATCTGAGCTGTGCCACCCTTCAAAACTCGAGCACAACTACCATTGTTTAT
ACTCCAGTATCGTATCTCACCATCCCCATCACAAGAACAGATTAGGTCATCTTTATTTGG
ATGGAAGTCCAGAGACATAACAGAAGCCGAATGTCCAGTAAAAGTACGAAGTGAATAGCC
AGGATTGTCAGCATCCCAAACCCTCACAGTTTTGTCAAAAGAAGATGTTGCAAGACGTGC
TATGCTGGGGCTGAAACGGACATCAGTAATTAACGAAGAATGTTCTTCAAGTGTACTTTT
TGCCTTTAAGGAATCCGTATACCACAATACAGCCTTTTTGTCATGGCCACCACTTGCAAG
CAGTTTTCCATCTGATGAGAAGTGGCAACACACAACTTTGCTTCCACTAGCTCGAACAGA
ATTGATTTCTGTAAATGTGAACCCTTTGCTAACATCCATGCAACGACCAACTGTATCTCT
GAGGTCTGTATCATCATGAGATAAAAAAGACTCGACATTATCATCAAGAGATCCATCATC
CACAAAACGATCCATGTCAGGCTGCACAAGATCTTTATCATCCCACAATTGATTTGACGG
AGATGTAAGAGTGCCACCACCATCAGTGCCAAACATCATCAAAGGTTTTGAAGAACTACC
ACCATGTGGCAACGCAGGCATTGAGATTACATCTCCAGGTGTATGAGTTGATGGTGTTGA
TGGTGCTGAACTTGGGGAGGGTCCCGCTGTGTTTGCTGTTCCTGAGCTATTGGCCGGACC
TGAAGATGACACAGGCTGCTTTCTCTTTCTCCCAGTCTGATTTTTAGAAGCCTGGTCATT
TCCTCGAAAGGAGTTTGACATGCTACCATCAGCAGTGACACTGCCAGCACCCACAATTTT
ATCCTGCTGATGATGATTATGGTTTGACGACTGAGATTGTTGGCCAGAAAGAGCATGCTG
CTGAAGCTGCTGCTGTTGTTGATTGCTGTTCTGTTGTTGCTGCTGCTGCTGTTGGTGGTG
GTTTTGGTGGTGAGGCCCAACCAACAATCTTTGCTGCGATGTCGACAGTGCCCTGGGCGA
GTCGACGATACCGTCAATGATAACATGAGCCACGTGTACTCCCATCGGCTGAAACTCTCT
CGCCAAGCATTGCGCCAAACCTCTCAACGCAAACTTCCCACAACATAATTCGGAGTAACC
AGCAATGCCGTTGAGAGAAGCTGAACATCCAGTGAAGAGAATTGTGCCTCTTCCTCTATC
CACCATGCCAGGCAGTACCTGTTG
>TeaL_980
GTTAGTTTCTTCCTCGGTCTGGGGATATGACAGTGCCTTCTACTCTGGGTGGTCCTCTTG
GCGTACATGATGGCTCTGCAGATGGTGTGCTTTCTGCATGTGCAGTTTCATCTTCTACAT
CACAGCAGAGCTTTAACCAGTCTTTGCCACAAGTTCCCTTAATTGGGCAGCAGCAAATAT
CACAAGTGCAAAGGCCACTTCAATCACCACAAGAGTTACCATCTTACATGCAAACACAGA
CGCCACTCCAGCAACATGGTCAACTACAAATTCCTCAGTCTGCGGGTCAAACCCCCTTCA
GTCATGCATTGCTTGGTTTGGGTGGACAGTTATTTGTTTCTCAGCCTCAGGTCCAGCAGA
ATGCCTCATCTGCGCAACAAGTCCCTATGAATTTTAACCTACAACAACATCACCTGTCTG
CCATGGCAAATCAACAGCAACTGCCTGCTGTTCAGCAGCAATTGCTTCAGCCACTCCAAC
AATCACCTTCTCAGTTTGCTCAGATGCTATCTCAACAGAAACAAACTCTACAGGCAAGCT
TTCAATCATCTCAGCAGGCATTCTCTCAGCTTCAACAACAATTTCAGCAGATGCAACCTT
CAAATCAAACTCTAATGCAACAGCAAAGTTCTCAGGCTACCAAACAGCAGGCTCCATGGG
CGGGGATGGTACCGCAGACAGTTGCCAGCACCCCTGCTATCACTTCAGCAGCAGATGTGC
CG
>TeaL_981
GCCTATCCTTTTCCTAGTCTGCAGGCTAATAATATGCATTCTCATGCCGTCATTTTTCTC
CCTTGAACTTTTATTATCGACATGAAAGGGTTTTTTTTTTATGAAGTATAATTATATGTG
CTCTGAACCCGGTATTACAAGAATGACTACAATACATACCCTGAGGAGAGCTATGATTGC
CCATGGAGAATGCTGTTATTATTTTTGGATGTGTTTGGGATGGTGGTACGGTTCTTCCTT
ATATGGGTGTTTTTTATTCTGTCCTTTTGAGGCTGAACTGACCGGCTATGAAAGAATGTG
TATATAAGTCGAAGATATTAGTGACCTTGGCTTTATCTTGGCTGCAGAATGATGCATTTA
TCTTTTACGCTGTGTTTGGTTAGAGGATTTGGGGAGAAATTTTAAAAAAGAAAGGAAAAA
AATGTGTGAAA
>TeaL_982
ATTTATTCCAGGGGGTCGTCGTTGCTCACAAATTGGTTGAGAAAAGGAAGGTTGACATCA
ATCATACCCAACGTCTGGAAAAGTTGGAAATCCCAACTGATGCAATATCGGCCTGTTTGG
CTGATTTGGGCCAAGGGTTGTTTGGCCTTGTGTCTTCTTGTTTCGATCACGATCAAAATT
CAGAATCAAGGATTTCCGTGATGCTTTTTGAAGTTTCTAAAGAGGATGAAAATTTGACGT
GTGAGGTCTCGAGAGAGTTCGCCCTGCCGTCCATAGAACAATCGTCAGACAACATAATTT
GGAGTGCTACTAGCTGCTTCCTTCTTAATAATTCTACAGACAAAGACACAGAATTAATCT
CCCCAGAAGAGGGGGGCGCAATCGAAAAGGTGGTACTCCCTGGTTTAGGAGGAGACTTGG
GGAAGGCACCTGAGAAAATGGGCAGGCGGCCTGTAAAGAAAATGGGCAAGCGGCCTGTAA
AGAAAATGGGCAATTGGCTTGCCCGGTTGACCGTTGGGGTTATGAGTTGGGGTTTGGAAA
GGCAAAAGCAAAGGCAAAGGTAAAGGTAAATGTAAAAATAGGTGAAATGTGAATAAAATA
TTGGGGAAATTACCCATAGGTCCCATGGGAAACATGTGATCTCCATTTAATCCCATAACT
TTTTCACTACACCCAAAAGTCCTTTCCTCTCTCTCTCTGCTTTTTGCTTCCCTTTCTCTC
TCGTTTTTTTTTCTACATTTTTCTGTCACTGTGTTTGTCATGGAAGAGGACCACCGGTGA
TCATATCTTTCTCCATTGATCGGGGTTCATTGATAACTACCAAGCATTGAAATCAACTCC
GACGAAGAAGATGATATATTTTCCGACGAAGAAGATGAATA
>TeaL_983
CTGAGCTGGAGAGTGAGAGACCAGAGTGAGGCTGAGAGAAGAAGAGAAAGCAAAAGCAAA
AGCAATAGAAAAATGTCAAGCAACACGAAAGCAGGAGGAGATGGACAGGTAGTGTGCGTT
ACAGGAGGCAGCGGCTTCATCGGCTCCTGGCTCGTCCGCCTCCTCCTCGACCGCGGCTAC
ACCGTTCACGCCACCGTCAAGGATCTCAAGGATGAGAAAGAAACGAAGCATCTAGAAGCC
CTCGAAGGAGCAGAATCGCGTCTCCGCCTCTTTCAGATCGATCTCCTCGATTACGACTCC
ATCGTCGCCGCCGTCACTGGCTCCTCCGGCGTCTTCCATCTCGCTTCCCCTTGCATCATC
GATCAAGTTAAAGATCCCGAGAGGGAGCTATTGGAACCGGCAATTAAGGGGACACTCAAC
GTGCTCACGGCGGCCAAGGAATTGGGGGTTCGGCGGGTGGTGGTGACCTCGTCTATATCG
GCTATCACCCCGAGCCCTAACTGGCCGGCCGACAAGGTCAAGAACGAGGGTTGCTGGACT
GATGTTGAATATTGCAAGCAGAATGGATTATGGTATCCACTTTCTAAAACACTAGCTGAG
AAAGCAGCTTGGGAATTTGCTAAGGAAAAAGGTTTGGATGTGGTTGTGGTGAATCCTGGA
ACTGTTATGGGTCCTATTATCCCCCCAGCTCTTAATGCAAGCATGTTAGTGCTTCTTCGC
TTTCTTCAAGGCTGCACTGAAATATATGAGAACTTCTTTATGGGACCTGTCCATGTTAAA
GATGTGGCCCTAGCACACATATTGGTCTATGAAAATACATCAGCTACTGGAAGGCACTTG
TGTGTTGAAGCTATATCCCATTATGGTGACTTTGCTGCCAAGGTTGCGGAACTTTACCCC
GAATATAAGGTCCCCAGGCTGCCGAGGGATACTCAACCTGGATTATTGAGGGCCAATAAT
GCATCTAAGAAGCTGACGGAGTTGGGTTTAGATTTCATTCCTATGGAGGAAATTATCAAG
GACGCCGTTGAGAGTTTAAAGAACAAAGGATTTATTTCTTAAGCAAAATATGTCTTTGCA
TTCTACAAGGTACTTTGTAGCATAAATAATCATATTTAGTGGATTCAATGTACTTCTTGA
ATGATCTTCTCCTTGTAATAGAGGGCGGGCCGAACAAACCGAATTTGGAAGCATGCCAAA
CATATTTTTAAATAGCAG
>TeaL_984
TTCAGTAACGGATGAACCCAACCATCCATCATGCAGCGGTGAAGATCTTGAGCAAATCTG
CACCATGCTCGATCGATCTCGTCGGAGGACGAGGAAGAGGAGATGGCACTCGTCGTCGTC
GGCAGAGGGCCTGGTTCGTTTGGACCGTCGACGGCACTGTGTTGGGGAAAGTGAAGGTCT
CTGTTTCACCCATCTGCACGAGCTCGTCCGCCATTGATCTTCATCTCAAGAACTACACAG
CAGA
>TeaL_985
CTTCTCTCTCTCTCTCTCTCTCTGTTCTTATCTCTTCCCTCCCTTGAGGATTTCCCATTG
GATTCTTTCCTATAGAGAAACAACTAAACCAGCCACAAAGGTGAAAAAGAGAAAGAGGGT
TGTGATTGAGAGAGAGCTAGCAAAGCCTAATCTTGCTTTTGTGTGAGAAAGAATTGAAAG
AAACCATGGCCTTCGCAGGAACAACCCAGAAATGCATGGCATGTGACAAGACTGTCTATC
TGGTCGACAAGCTTACCGCCGACAACCGTGTCTACCACAAGGCCTGCTTCCGATGCCATC
ACTGCAAAGGAACACTCAAGCTGAGCAATTACTCCTCAATGGAAGGTGTTCTATACTGTA
AGCCTCACTTTGATCAGCTCTTCAAGGAGTCGGGGAATTTCAACAAGAACTTCCAATCAC
CTGCAAAGTCAGCCGAGAAGTTAACTCCAGAGCTGACAAGGTCACCCAGCAAAGCTGCTA
GCATGTTTTCTGGGACTCAAGAAAAATGTGCAACATGTGGTAAAACGGCTTATCCACTTG
AGAAGGTGACTGTGGAGAGCCAGAGCTATCACAAGTCATGTTTTAAGTGCTCTCATGGTG
GCTGCGCTATCTCTCCATCAAATTATGCAGCCCTCGAGGGCATTTTGTATTGTAAACACC
ATTTTTCCCAGCTGTTTAAGGAG
>TeaL_986
GAAAACTTGAGAATTTAACTAAAAATAGAGTATACAAGAGCAATAGTATGTACAATCCGA
TTTGGCAAAAACAATCACTAAAATTTCAATTTCACACCACACCCTTGAAGCTGCTCTCAC
CGAAAATTAAAAGAACAAAAAAATCAAAGAAAATAACAAGGTATGAGGCTATTGGAACAG
TTCTTCAGCTCTTCCTCCAGTATGCTCATACTGTTGCATTTGATTCCAT
>TeaL_987
TTACCCAAAAATTGAAATTAAAAATAAAAAATAAAAATTCCATTACAGTATAAAAAACCA
AATCCATTGTTTCTCTAATACTCATACAAACCACAAAACAACTTTCATCATCTCCTTCAA
CTTGAATTCCTGAAGATCGATGGTGTTTTAGACGGTGAGTTGTTGTTCGACGCCGCAGAT
GTACGCCCCAAGCGTTCGATTTTGGCAAGCTTCGTGAGTCTTCTTCGACGCCGCAGATGT
GTACTCCGGTACCGATCGGCTGTGGCAAGCTTTGTCAGATGTCTTCGCCGTTGAGGGTCT
CCAAATCGCCTCCTTCATTTCACTCTCTCTGTGTGCCCTAGAAAATGTGTTGTGTGTGTG
GTGGTAGCACCG
>TeaL_988
TCCAGATTGGTTTCCTTCTAGAGACAATAACCCTCTCCATGCCAGTCCCACATTTCACTG
TCATTGTTGTAATCCATTTGGGTGTTATCAGTCTACAAACTCCAATCCAAATCATCAAAA
GTAGCCGTTACACGTCTATAGATATAGATTAAATAGAGAGATACAATTTTACAGCGATGC
TTGAGATGTGTGCAATGGAGGAAGGAAAACGCCGACTCTCTCACTGCCCTTTCTGTCTCT
ACAATTTTCG
>TeaL_989
GGGTTCATTTAGCTCTGTCAAAGCCTTGTGAAAACTAAGGTTTGAAATTAGACTTGTATA
ATTAGTTAAAAGTTGGGTAGGATGAAGAAGATGATGATAATATCAAGAGTGTCCTATTAC
TGAGCTTGCAACTTGCAGAATTCATGGAGACGGGGAAGAGGATGTAATCTGTGAATTTTT
AGTGTGGTGGGGTCATTCATCCCTTTGTATATATGTATATTAGCGGTTGCCACACGCGAT
GCGAGA
>TeaL_990
ATCTGCTGCTGCTGCTTGTCACTCATATGTAACACTGGATTGACTGACTACTTTGAAAAC
CTGGTCACATTCTAAAGCAATGAAGAGAGCCATCAGTGAACATTGTGGTGTATGGACAAT
CCCAATGCTTAGTTACTTTTACTGTTTCCAGTGCATTGGTATAAGTTTGCTGATCTGCTA
TACTAATCTGCTATTCTTCTGGTGCTGCTGTGATGTTGCTGTTGTTGCTGAGATGCTGTG
GTGATGCTGCTGTGATGGTGATTGTTACGATGAGGTGCTGCGGTGTTGTTGATGTTTGGA
AGGGTGCAGGACTTTTTGTCCAATCTGTAATAGATCAGGTTTTCATTAATGGGGGTTGTC
ATTAGGTGTAATTTCGGGCAACTGCTGGTGTTTTGGATGGAAGGGTATGGAGGGGGTATT
TTGTGTGATTTCATATCAATGTTATTA
>TeaL_991
AGCTCAATTATCCAGATGAGTTTTTGACATCAATATCTGGTAGTTATAGCATTACTTATG
GCTACAAAGTTACTTCCATCACATTTGATACAAACCAAGGCCGTTATGGACCATTTGGAC
AGCAACACCAGTGTGATAGGGAGTTCATCTTTCAAATGGGGCAGGACAGACAGTTTGGTG
GATTTCACGGCAGTACCAAGTGTGGAGAACTTGAATCTATTGGGGTATATGTCAAGCCAA
TCGCATCTTTAAGTGACCTTAACTCTGCTGGAATAGTTCAGAAAGCGAGAAAATAGAATT
TCATGCCTAGTTGAAGAGGATCAATGTTCTCTCTCTCCGCTTATCAGTAATTCGTCTCTT
GTTGATTGTGGTTTGTAGTTTTTTTTGTTCCAACTTTCTTCTTTT
>TeaL_992
GTAGTCTTCCCTATCTCCTATCTCTCATCTTTCTCCCTCATCTTTTCCCTACCACCACCA
CCAGATCTTCATCACTACAACCACTCCCCTCTTTCTTTCTCTTTCTCTCCATCTCTGTCT
CACACAATCCCAGAATCACGCCCATGTTTCTTTATCTTTCTCTTCATCTTCGGTGAAGAT
CAATTGATGAGGATCACAGATCACAAAGCATTATTCGATAGAACATAGGATTTCGGCTTC
ATCTTCTCTAACCCTCTGTTCTATCTCTCTCTCTAAACCCTAGCCCTTGAAATCGAAACC
CTATTGTATCTTCGATGTATGTCTGAGATAAACTGAAACCCTTGATTGAATCAGGTTGAA
ACCCTTGAAATCACTTGAAGAAGAAGATGAAACCCTTGAAACGAAACTCAGAACATCCAA
ATTGGCTTTGTGGAGAGGTTGAAAATGAAGAAGATGAAGCCGACTCTTTAGAATGCTGAA
ATCATCTGAAATTCGTCAACCATCTTCAAATCCAGATGCCCGTGCATGGCTCCATGGTGC
CGGTCCAAGTGGAAGGTTCGGATGAGCAATACTATTACCAGCAGATTGATGATGTTGGCA
TGGATACAGTGATGTTTTTGGGACAGATTGATGATGTTTGTACGGGCGTAATTTACATTA
TATTTTTGTTTATAGAAAACATGTACACCCG
>TeaL_993
TCTCCTCTTCCTCTTCCCCATCTCCTTCTTTCAGATCCGACAATGTCACCACCACCACAA
TCACTTCCTCACGCACTCTATCTGTTCGACAAAATGCCTCAACCAACCCAAACACCAATA
CCAACAACAATGGTTGTCACTATCATCACTACCAATCCAAGCGGACCCGAATCCCCTTTT
TCCTCACCCAAAAAAAGAAAAAAGCCGACCTCGCCGCCGCCGGTTCTGACCCAGGTGGTG
TTTTGTTCAAGCGAAGCAAATCCACCACCACCCCACGGCAGAGGGGCCATTTCATGGACG
ACCCAGACGAGAATAGTCCCCGGAAGAGAGGGTTCTGGTCGTTTTTTTACCTCTCGAAGC
AATCTAGTGTTCGGAGAAGTGATTCCTCGTCGGTGGGTTCGTTGTCGCAGAGATCGAAGA
AGAGGGAGGAGTTTGCGGCGGCGACGGTGGTGGTGGATGAGAGTGAGAGTCCGAATCCGG
CGGCGTTTGGCCGGAGAGTTTCCAGATCTAGATCCGTCGGGTGCGGAAGCAAGAGCTTTT
CCGGGGACTTTTTCGAGCGAATCTCTACTGGGTTCGGAGACTGCACTCTCCGGCGAGTCG
AGTCTCAGAGGGAAGGAAAGCCTAAGGTCACCCCTCTCCACCGCGGCGGAGGACAGGATT
GTATGAAAGAGAGAGTCAAGTGCGGTGGGATTTTTAGTGGGTTCATGATCACTTCTTCTT
CCTCCTCATCTTCTTCATCTTCTTACTGGGTTTCATCTTCAGCTGAAGATAACAATCATA
TGAGTGGCAAGGCGGCTGCACCAGCGAGGCATCTTTCTCATGGGAGGAGTAAGAGTTGGG
GATGGGCATTTGCGAGTCCAATTAGAGCTTTGAGTAAGCCTTCTTCAACTGGGAAGAGAG
AGGGTTCTAATAAGAACACCACCAACACCACCCCCAACCTCAATGCCATTCCTTCTCTGT
TGGCTGTGGGAGGCTAAAGATATGCTTTTTGAGTTTGCTCATTAGCTTAAACCTTTAAAG
TAAACATTACAACCTTGTTTTGCCTGTGTATTTCTCTCTATATCTCTCTTTTGTATTTGT
CTGTGTTTTGTGTCTGTCTCCTTAACCTGTGTTTGGTACACTTTCTAAGTTGTTCTTTTA
TCAATTTGGTGTCTTTTTGGTTTGGCTCAATCTTGGATTCCAATTCTAAGATGGGTTTAT
GAGGTTTATGCAATTAGACAATTGGGTGCAAATGGGTTTTCAAATTCCCTGTTTATTACA
CAATTGAGTCTCAGCG
>TeaL_994
AAAACCAAACCAGAAGAAAGAGAGACAAACAGAAATACAAGAAACCAAAAATAGTGTTGT
ATTTCACTCCTCATTTCAAACTATTGTCCTCCTCCTCCTCCATATAACCGAAATTGCTTG
GTTCCAAGAAACCAAAGAAGAAGAAGAAATGGTAGGAAGTGGTTCACAAGCTGTAGTGTT
GTCAGCAAACAGCGGTGCTTCACTAGTCACGTCCTCTCGTCCAAGCCGATTATTGTTTTT
GTTCTTCAACAACAACAACAACAACAACATGAAACGCCTTTTACTTCTCTGCTTATGATG
CAAACCCATGTCGATCCCAAAAGTGGCGATCAAATTGCTCAAGGGAACGTGTTTTGGGAC
ACTAATCATAACAGTCAGGGTACTCAGATATGGGATTTCAGTTTAGGCCGGTTAAGGGGT
CATGATGAATCCAGTCCATTGGAAATGGGATATGGTACAAGTGATGCAGGATTTATGATG
AAAAGTTATGATGAACTCTTGAAAGAAGCATCCTTGGCTAGTACGAAAGGGTTTGGGGAA
ATTTAT
>TeaL_995
AGAGAGAGAGCACTGTGGTTACAGCCTATCAAATCCATCCATAACCATTTACAGAGATTA
CAAAGAGCATTTACAATATCAATCTATGGACTTAAAAGTGATCATCAATGAAAACCATTT
AAAATCGCAAATCCAACCACAATATACAGACTGAACCAGAAAAACCATCTACCAGCTTAT
GCTAAGAATAGTAAACTAAAAGAGGATTAGAAGTTGCATCTAAGGGTACTGATATGTATC
TTCATTATCCATATAGCAAACATCACTCTGAGAAGTCGATGTTACTTCACTTTCCGTGCC
ATCAAGTTCAGCCTTGGCTTGGCGGTACCTTTCAAGCATACGGCAATATTGCTGGCGTGC
ATCTGGAGAGTCAACCATGGACCGCACTCTTGAGATAGCCTCATCAATAGCTCCTTCCAC
TTTCTGTTTGCGGAACACCTTGAGAATGTCTTCATCTTCACTTTCATCAATGGACTCTGT
CTCGTGCCGAAATCCCCGCAATCCAGCTCTTTTCCGGCGCCACCTCAGTACAACCTTTTC
TAGAACACCAACAGCCCAACAGAATACCTTATATTGCTTCCTAACCTGATGACCTCTAAC
ATGAGCCTGTATCGTCACTACTTTCTGGCGAAATGCCAGAAAATCCTTGCGACCTTTCCA
ACCCCGAAATTTCTTTTGAATAGATAAAGCAGCTGTATTGTAATCACGTGCATTGCGGAA
AGCCAATTTCGATGAAAGCTCGGGAATTTCATTTGAAAGGATACCATACTCATCTACACT
AGCAGCTTCTCTCTGTTGCCTTTTTCTGAAAGAATGTGCACGAAACGCAGCTTGTATACG
TGAAGCAGCTTGAGTTGCATTCCTGACCGCAGCTAAAGTGTCTTTAAGAGAAAGCTGATC
CTCATTTATAGAAAGACTCATCTGTGAGATACTATTTACAGCATTTTCAGCTTCCACATC
GGCCGAGCCTTTAGACAGCTCACTTTCTTTCAGTGTGAGGGATGAAAGATGGCTAGTTAG
TTCCACCTCGGAAAGATAACCTGCAAGTCCCTTGTGTCCATTGGTGGAAGCAATGAATGC
CGGTGTTTTACCCGTTGGATCTTGTGAAGTGGGATCCGTCACTGCCCCAGCTGATGCACC
AGATGCTATGAGGGAAGCAACCATTTTTTCCCTTCCAAATTGGGCAGCCCAATGAAGGGC
AGTCCAGCCATTAATGTCTCGGAAATTTACGCTGACTCCAGAATTGAGAATTGCGTTTAA
GGCCCACTCAAAGCCCAATCCAGCAACCATGTGTATTATCCCTTGCTCTTTCTTGGACAA
GGAACAACCCGGCTGATTACATCCTCCTCGCGATCTGGAAGAAAGCCACTGTTGCAACTT
GTCTTTTAAAAGTTCTTGCAGAAGCCAATCTGTTGTACTAGACGAAGTCCAATTGCCAAA
TAAAAGAGCCTCAATAACACGGTCCCATGAAT
>TeaL_996
GGTGGCTATATGCCTTGCAGTGGTCGGTGTGGAGAAAGTCAATGCCCAGAACTTTGTCTT
TGCACCGAGGTTTTCCTTTGCTTTGCAAATTCAGTTGCATCAACACGCTTCATGTTGCAA
GATGAGTTCAACATACAGACCACCCAGTGCGATAATTGCATTATTGGATTCATGTTCTGC
CTACAACAGTTAGCCTGTATATTTTCCATTGTTGCTTGTGTTACTGGAATGGAAGAACTT
CAAGAGGCTTCTCAGATACTGTCCTGTTTGGCAGATATGGTTTATTGCACGGTTTGTGCT
TGTATGCAGACACAACACAAGGTTGAGATGGACAAAAGAGATGGCAAGTTTGGACCACAA
CCGGCAATGGCAATACCTCCTGTTCAACATATGTCACGTATGGATCAGCCATTTCCTCCC
TCAGTCGGATACCCACCTCAACAACCATATGGCTATCCTCCACCACCACCACCACAAGCC
CAATACCCACCAGCTGGTTATCCTCCACCTGCCGCAGCTTATCCTCCACCAGCTGGTTAT
CCCAGGTGATCTTTCAAATTAATTCATGTTGATGTGAGCAAAGGAAAGTAGTATTCATGA
CAAACATGCATTTGAGAGATTGTTAGCTTTGTGTGTGATTTGATTGGATACAACTCCGGA
TATACAATGTGTGCGCTCTTCTTTTTATTTTAATTGTAAGAAATTAAGTTGTAGTGGTTT
GGTGTTTTATATCAATAAATTATGAGTTTGTTTTTG
>TeaL_997
AAAAAAAAAAAAAAAAAAAAAAACTAACTCCTTCAAAACAGCAGCCTGACTATCATTTAA
GTTAGAACAACAAACTACAATGTTACAACATTAACCAAATTAGCAGGTAATGCCTTCATT
TACAGTGAAAATGCAAGGCTCCCAAGATAACTAATTACCTACCCCATTAATCTCTCTGTC
TCTCTCTCTCTGTCTCTCTCTATGCATACATATCCATATACTTTACATAAGACTACTGTT
G
>TeaL_998
GAACAATTGTGGAATAAAATCTACCATTGGAGAAACAGAGTAACTAGAGCCAAATTATAT
AATTCTAACCACCTTGGCTTGAAATTGCATAGCCATTGGCATGGTAATCAATTTTTTGTT
TTTTTTTTTGGATGTCACACCGACACCGGATTACACCAAACATCAACACTACAAGTTCCT
AAAGCATTCATATCAATTGACTACACCATTAAAGAATTGTTACCACAATTTGAGAGGGAA
GAGCAATGGGACTAAAACAAAAATCAATCTCAATCAGAAGTAAAGACTTTGGATTCTAAC
TGGTAGGCCTTGGTGAAGAAGGTGGGCCAGCAGAGGTATGTCGACATGATGCTGCTAAAA
GTCGATGCCCCAACGAGCATGTTCATCACCACAATCTGCAGCTGAATGGCCTCCAGAGGC
GAAGCTCCTCCCATGATGAGGCCGGTCATTGCACCGGGGAGTGATATGAGGCCCACGGTT
TTGGCATT
>TeaL_999
CTTTGCAACATATTGCAAAGATCACAAGTAATGCAGCAATAATTTTGTAGATACTGGGTT
CTACTTCAACAAGCATTTTAGACAATAGTTCAAAATGATAAAACATGAGTTCACTATCCA
TGTCCAGACAAATCCAATCTAATGTAATTGATTGTAGTAGACACTGTTAACCCAACACAA
GTAAATTATCTTGGAAAGTAACATCCCCTTGTTCACAGCATCTGGAGTTAACAGATTCAA
CCACAATCAAATCTCACCTGGATACACTCTTGCTCCTGCTCCTGCTCCGGCTAGGACTGT
TCTTTTCCGGGCTTTTACTCTTGCGTTTAGGGCGAGATGGTACAGGAGATCTGGATCTTG
ATGGAGATCTAGGACTCAGCTTTTTCGGGCTTTTACTCTTGTGTTTCAGGCGAGATGGTA
CAGGAGATCTGGATCTTGATGGAGATCTAGGACTCAGCTTTTTCGGGCTTTTACTCTTGT
GTTTCA
>TeaL_1000
AGATACAAGTACATAGATGCATCATATCATCTTACACACTTGTACTGAAGTTCCATACAT
AACAAGTTTCCAAAAACAAAAGGGTTAACATAGCTCGACTCCTCTCAAGTCCAAGCACAC
CTTGCCACGAAGGCACATCAAAGCAGCTTTACAGAAGGGTGGACTCCCGAGGTTTCTCAA
AACTTGACACTCCATTTGCTCACCATCACA
>TeaL_1001
AAAGATACAGCTCAGAACCAAGTGCAGGTCCAGAATTTTGGGGAACCTTTTTTCCTTGTC
ATCCATGAGGGTGAGACGTTGACTGAAGTCAAAGAACGCATACAGAAGAAATTGCAGGTT
CCGGATGAGGAATTCTGTAAGTGGAAGTTTGCGTTTCTTTCAATGGGCCGTCCTGAATAC
TTGCAAGACACAGATGTTGTGACCAACCGTTTTCAGAGAAGGGATGTTTACGGTGCTTGG
GAGCAGTACCTTGGGTTGGAGCACTCTGATACAGCTCCAAAAAGGGCCTATCAAGTGAAT
CAGAACCGTCTCACTTTTGAGAAGGCAGTCAAAATATACAACTAGAAAAGAGCTGGGAAC
CCCTCTGACTCCAAAAGGGCAAAGATGAAAGGCATATATTTATTAGATGGCAGCCAAAAA
AATGAAAAAAGGGAAAAACATCGATGTGGCTTTGGTTTTGTAGGTATGATTCTTTCTTTG
ATGTGGGTTGGGGAAGGGAGGTGTACCTCCCATATGTATCGCCCTTTTAATATTGATACA
AGGCTGGAGCTTCTTCTCCCTTCTCTTTCCCCTTAACATATAAAGGCTTTTCCTAGCTTT
CGGAGGTTGGTTTTTACATATCTGATTCCTGTGCATATATAAGATTTTGGTTAGCCGATG
TAAACTGGGTATAGTTCACATTCTTTTTTTTTTTTTTTTTTTTT
>TeaL_1002
GCATTTTCTTATAGCATCTTATCAGATCCAGAGAAAAGAAGGCAATATGATAATGCTGGG
TTTGAGGCTCTTGAGGCTGAAGGTATGGATATGGAAATTGATCTTTCTAACCTTGGAACA
GTTAACACAATGTTCGCAGCATTATTCAGCAAGCTAGGTGTCCCTATCAAGACTACTATT
TCTGCTAATGTCCTTGAAGAAGCTTTAAATGGAACTGTCACAGTCAGACCTCTTCCGATT
GGAACATCAGTCAGTGGAAAGGTAGAAAAGCAATGTGCCCACTTCTTTGGTGTTACTATT
AGTGAGGAACAAGCTGAGGCAGGAATTGTAATTAGAGTTACATCAGCTGCGCAGAGCAAA
TTTAAGCTACTTTATTTCGAACACGATGCCAATGGTGGATATGGTTTAGCTTTACAGGAA
GATAGTGAGAAAACTGGCAAAGTGACATCTGCAGGGATGTATTTCTTACATTTTCAAGTG
TACAGAATGGATTCAACTGTGAATGCATTGGCAATGGCAAAGGACCCAGAAGCTGCTTTC
TTCAAAAGGTTGGAAGGTCTTCAACCTTGTGAAGTCCGAGAACTAAAAGCTGGCACTCAC
ATATTCGCCGTCTATGGCGATAACTTCTTCAAAACTGCTTCTTACTTCATCGAGGCTCTT
TGTGCAAAGTCTTACGAGGATACAACACATAAGCTTAAGGACATTGAGGCTCAGATTCTA
ATGAAGAGAACTGAGCTACGCCAATTTGAGACAGAATACAGAAAGGCATTGGCACGCTTT
CAAGAAGTGACCAATAGATACACCCAGGAAAAGCAGTCGGTTGATGAGCTACTGAAACAG
CGAGACACTATCCACTCCTCATTCACTGTAGTCAGGTCAGTTGTCGTCAGTGGTGGGAGT
GGCACTCATGTTAGTAATGGAAGTAGTAGTAGGAAAGTTCCCGGTGAAGATTTCACGGCT
GAGAGCCCTGGAGAAGACGGAAGCTCGGACGGAAAGGATAAATCATCCAAAAAGAAATGG
TTCAATCTTAACCTAAAAGGGTCTGATAAGAAGTTGGGTTAAAAGGGTGTGCTTATATAG
TCTTGCATTGTTTGAAAGGTTTGACTTGCCTTTTATTTGTTCAATTCATTTCTTCCTAGT
GGATCCCCCAAAGGTTGTTCTTTACAGTTTATTATAGTCCATTTCGACAAACATAGCGAA
TGATTTGTGTGTGTATATCTTTGTTTTTTGATTTTTTTTTTCAATTGAAATGAATTGCTT
GTTAGCCTCCTAGTTGAAGTAGAAGCTAGAACATAGTTTTGATTATGTAATAATAGATTT
TATTCCTTGAAGTTTG
>TeaL_1003
GGGGGATGTAGGCAACATAGAGGTACGAAACAACTCAGGATTGAGGTGAAAGAGGCAGAG
TTTCAATCTTGATGAGCTATTAGAAGTTCATCTCCCTGGCCTCCTGTCACTAGTCCTGGT
CAGAATTATGGTGAGGATGATAGAGAAACAGGCTTAGGTGAGTGGGTAGATAAGGTCATG
GTGAACAAGCAAGAAGCTAATGGAGTTCACAACCCTTTAGGACATTGGGAAGCAGACAAT
GGACACATCTCTGATGTATTTTGTGGGTAATGTTAAAACATCATTTGTGGATATGTTATT
TTGTGGATAATGGTGATTGGATATTAATTGAATGAGAAAGTGAATTAATGCTTCATTACA
ACTATTT
>TeaL_1004
AATCATTAACACATCTTTAACATTCCCTCCATTTTGCAAAATCTTCATTCCAATATGAGC
CAAAAGCCAAAAGGTTTAGTTAGATTATAAAAATAAAAAAAAGCTTCCCAGCACTCGGGT
TACAGACAGATAACTAGGTCCCCACAATTGTCTCCCCACTTGATCCCCCCAACAATTTCA
CTTCACCCAACTAAGACCATCCAAAAAAAAAGAGCAAAACCCTACATCAACCTTTTTCCA
CCACCCAACACCAATTTCTTTCTTTCTTTTTTTCTTTTTTTCTTTCTTGTTCATGCAAAA
CTTTCTTGTGTAACAAACATAGGGAGAAGACCATTTAGGTATCATTCCAAGCAGCAAAAA
CAGGCAAGTGAGCCATGGTGAGAGGACCAGCAGCCCTCAGCTGGGCTGCGGCTGATGGAA
TCCAAGAACCGATTGTCGGAGCAGGGCCCATGAACTTCGCTGCCAACGGAGGCTTTGCAA
AGAACATAGAGGGGCTATTTTTGTCCGGGCTAGCTTCCCTTGAGCTGCTCAAGCTGGTAA
CCAAAGAGGAAGTATTTGAAAAATGAGCCCCGAGCTTAGCTGACTCATCATCCATGATCG
GCTGGCTCGAATTCACTGAATCGATCCCGATCAAATCATGCAAAGCCATTGAAAAAGCAG
AGTTCCGATAATTCCCTGTACAGAGCTGTTTCTCATCCACAATTGCATTTTGTTGTTGCT
GTTGTTGTGGCGATTGATAAAACACCATTTTCCAATCCGAAATATTTGCATTGTTGCTCG
CGGGCTGGACAGGCAGGTCTTCATTGTTTTGGCCCGAAGAGTGATACTCGATGACTTCAT
TGCTTGGCTCTCTCTCTTTGTTTCGCCTAGCAAGATCTCCGGCAAGCAGGGTATTGCTTG
CTGTGATCCTTTCCACGTCGTAACGCGATACGTCAAAGTTCGTCACAGCATTGGATCCAC
GGAACTTGATTGCTGCTACGTCATAAGCTTCTGCAGCTTCCTCCTGAGTGCTGAAAGTCC
CAAGATAAAGGTCCTTGTTTCCAGCGACTCTCCCGATCCGAGCTTGCCATCTTCCATGCT
GATGATGCCTTGTTACTCCTCTGTACACCGAAGCCCCCCTAGAGAATCCACTACTTTTCC
TTCTTAAGTGAGCAACATATTCTTGGCGGGTCATGTTCTTCATCTCCTCAAGTTGTTCTT
GGTATTTCTCCAATGGGAAGTTAATATGGGTCGAGGGCCCCCAGTATTTAAGCGCGGCAA
GATCATAAGCCCTTGCAGCTTTCTCTTCCATATCATAACCTCCCAGATAAACTTGCCTTC
CTTTCCTGGTCTGTCCTTCCTTCTTGCAACTATTGTCCCACAAATGAGCTTCATACCTAC
CAGTCCATCTATGTCTTGTAACACCTCTATACTGAGAGGTTCTCTGCCCAAATGTGTCAA
TAGACTTCCTATGAACAGGTTGCTTCAGAGCAACTTTTGCAGACCCTCTCTTCTTGGTTT
CCATGACTGTGGACTCAGTTCCAGTAGGTGAGATCTGGGTTGGAGCTGTGACACAGCTTG
ACTGAGAACCAGGACTCATTGACAAGCTCAGAGACTGTAAATCCCCACAACCAGCCACTG
CACCACCACCTGACCCACACGCGCCACCACAATCCTCCACCACAATCCAATTTTTCAGGC
AAGCACTGATCTGGGTATTATCTGAGTCTGCAAGTTGGGTCTCCCTGGTTTCTTCTTCTC
TCTGCTCCTCCAATGGTGTCTGTTGGTACAACCCATCATTGCATGAGAGTCCATAGTAAT
AATGGTGGGTTTGTTGAACTTCATCCATCTCTTGCTGTTGTTGTTGCCTGTTGGTTTGTC
GATCGGCATTTTGGTGGTGGTAGTACATGCTGTCTAA
>TeaL_1005
ATGCTTCCAAACGTCATCAAAAACGAATCAAAACGGCGATCTACGAGTCATAGGATACCA
TCTCCTCTAAATTGTCCTTTGAAGGGATCCCCCACGTCAAGATGGGTCAACTCCAAAAGA
ACAAACAAATGACCAATCCCCGCTGTTCCAGTATTTGAGTGTTGAGCAATTCCACCAAGA
TTTACATAATCCTAACTTGTCTGATAGAGGAGTATGCTCCACCCCTTAATGAGAGCATCT
ACCACATCCATGAACCCTCTGTAGCATGCAGTGACAAGAGAATGCACTGCAATATGAGGA
CGAATCAGGTCAGATCCCATGAGCAACTCCACATGCCTTGCACGACCATGATAACTTGCC
TCTAACAATGCCTCCTCACAAGCTGGCTGAGAAGCACCAGCTTGAACTAAGATCTCCAAA
ATCTCAAGGTGGCCCTCCCTCACTGCTGCTGTTGTCGCGAAACCCCTGAATAGTTTTTGG
TTCACATCGGCTCCAATGCTCGCCA
>TeaL_1006
GAATGCCAAATATAAAACAAAGATGACTTATTGTTTAAACAAAAAGAAGACAATGCAGTA
GAAGACACTTCTAGAGGAACATGCAAGCTCTCCAAGATATATAGTTCTCCAACTCTACGC
CCGATCCCAATCTGCCTCTTGGATACCCGGTCCTGAAGAGGATGAACCAGACAAACCGAA
TTGAGTGGTAGTCATAGCGGAGGCTTGGGACGAAAGATTTGGATTGGCCACCATGAAAGA
CTTGAACTGCTCAAACATAGACTGCATATTGGAAGATGGATCATTCTCAGAAACTGGTGC
AGAAAAGCCG
>TeaL_1007
AATTTGTTTTTTTGTTTTTGTTCTCTCTCGTCAGATCAAAACGAGAGAGAAAAGCTCCTC
CTTGCCGGCACCATTGGGGCATCTTCCTTCTCTTCTCCTTGCCGTCGTCTATCATTTTCT
ATCCTCCACCTCCGCCTTTCCTCATTCTCCTTCCTTCACTCCCTCTCCTCCGCCGTTCGT
CGCCCACTTTTCTTCTCTCCC
>TeaL_1008
GGACGAACATTGTATGCCATGGGTTGGTGTAACTGTTTGCGTTGTTCTTACTTAGACGTG
CGAGAAAAAGAAAAAGAAAAAGACAAACAAAAACAAGGAATACCAGATGAGCGAGAAAAA
CAAAAACAAAAAAAATCAATACCGAAGCCATTTGCTCCCATGTTGATTACTGGTTCACTT
GATGCTGATGGTTTGGGCCCCATTTCATGGTGGATTTAGTGGTGCTGCGTCGAATCTAGG
TGGTTGGTTTGGAATTTTAAAGATTCCATAAAGAAGTAAATGAGTGTTAGATTTTTAGCT
TGAGATATGCTTTTTACTTGGCCATCAGGAAAATGAACCTTAGTCATATTCATTTAAAGA
TGTATTTAGTCG
>TeaL_1009
ATCTGAGAAAGTTCCATATATGGTGGATACGAATCGCCTAGATGATCCACATGTTAAAGC
AAATCTACTTTTTCAGGCACACTTTTCGCAGTTAGAATTACCAATCAGCGACTATATCAC
AGACTTAAAATCAGTGTTAGATCAAAGTATACGTATCATACAGGCCATGATAGACATATG
TGCTAACAGTGGATGGCTTTCAAGCACAATCACTTGTATGCATCTTCTGCAAATGGTCAT
GCAGGGTTTATGGTTTGACAAGGATTCGTCTCTATGGATGTTACCAAGCATGACTGATGA
TCTTGTGGGTATACTAAGAAGAAAAGGAATTTCAAATGTGCAGCAACTACTGGATCTTCC
TAAGTCAACTTTGCAGGCTTGCATTGGAAATTCAACTGCTTCAAGATTTTATCAGGACTT
GGAGCAATTTCCTCGTGTCCAAGTTAGATTAAAACTTCAGAAAAGGAATCCCGATGCTGG
GAAGGCTTTCAATCTGAACATTACATTGGAAAAAACAAATTCCCGGCGCAAACAATCAAG
AGCTTTTACCCCTCGATTCCCAAAGTTGAAAGATGAAGCATGGTGGTTGGTCCTAGGTAA
CACCTCAACCTCTGAACTCTATGCTCTGAAGAGAGTTTCTTTCTCCAATCGATTGGTCAC
CCACATGGAGTTGCCGTCAACTCCAAGCACTATCCAGGGGGTGAAGCTGATTCTAGTGTC
AGATTGTTACATTGGGTTTGAACGAGAATACTCTGTAGAAGGACTTGTTTAACCTTAATA
ACTGGAAGCTGGAATTTTTGAGCATTGTAAGTCCCAAATTTCAGAAGCCAAATTACACAT
ATGATTGAGTGTTTTTGTCAATAGATAGAACAGATATAGTAGGGTCAGCTTCATTCAAAT
GGAATATACATTTGAGTATACTAGATATGTCAATATTATTTTTCTATCCATATGACTATG
GAGCCCAATGTAATTAAAACTTAAAAAGGAACCCAATGTAATTATGTTAAACTTGTGTGG
CG
>TeaL_1010
GGAGAGGAGAACAATTTGGCAATGTTTAGGACCAAAAATAAAAAATTGTCCATGATATGA
GTAAAATACACCATCTTCAAGCATTTTCAGACACAACTGCTCAAGTCAAAACAACAAAAT
TAAGTAGGAACCAAATAAAAATTAAAAATAAAAATAAAAAGGCCGAAATCCATTGTATAT
CTCAACCCATCAAACTGATCCCCAAAAAAGGCCTTAGCAGCATTGCAAGACATAAAAGTT
ACAGACATTTTATTGATAACTAACACCGTCACCACTAACAACCTCACCAATGCGGTATGC
TGCATATGCCCCCTTCGCATCCCCTAATATTCTATGGGCTGCCTCCTGACTGACAACGAG
AACCATCCCAATACCCATATTAAAAGTCCGCCTCATTTCAGAATCTTCTATTCTTCCTGC
CTGCTGTATCCATTTGAACACGGGAGGGATTACCCAAGAGTCCTTATAAATGAGAGCTCC
AAGGCCTTTTGGAAACACTCGAGGTATGTTATCTGTAAAACCACCACCTGTGACGTGGGC
TATTCCCTTCACGCCTCCCTTGCTAATTATGTCAAGCACCTGCTTAACATATATAACAGT
CGGGGCCATTAGAGCTTCCCCTAATGTAACAATTTCACCAGGAAGTTGGTTGTTCAGAGA
AAGGCCACTTTGAGCCAGAACCCTTCTAACAAGAGAGAAACCGTTGGAATGAACTCCGCT
AGATGGCAAGCCAACGAGGACATCTCCAACAGTGATGTTCTTCCCATCAATAACTGAATC
CTTTTTTACAATACCAACCGCGAAACCACTAAGATCATACTCGCCATCTGCATAAAAATC
TGGCATCTCTGCAGTCTCTCCCCCCAAAAGTGCGCAGTCAGATTGTTGGCAACCATCAAC
AATACCTTTTATAACCTTTTCAGCAAGATCAACATCAAGATGGCTTGTGGCAAAGTAATC
AAGGAAAAATAAAGGTTTTGCTCCGGAAGTAACAATGTCATTGACACTCATTGCAACCAG
ATCAATGCCAATACTCTCATGAATTCCAGTTTCAAATGCGAGCTTAAGTTTAGTACCTAC
TCCATCTGTACCGGCCACAAGATAGGAATCCCCAAGAGGGAAAAGTCCTCCAAAGCCGCC
AATCCCAGGTGCCATTTTTGCAATCCTCCTAACAAGCTCAGACCCAGCATCTATATCAAC
ACCAGCATCCTTGTATGTAAGACCACCAGCACCGCCGCTTTCACTCTGGTTGTTGCATGT
GCTTGACATTGAGACCGTTATCGACCCACCCTTTGTAATTTTTCGAGAACCCACTTGTTT
AGAAGTTAATGCTAATGGAAGAGACCTCTTTGAGAAGCAAATGAAGATGGGTTTGGAGAT
GTATGGTTTCTGGGTAGAGTGTGGAATCAAATCCGCAACACATCTTGACGAACACTTTGT
GTTTGTTGCTTCAAAGGTCGTGGTCATGATGGAGAAGGAAAAATCACTACGTATTTTCTG
CTGATTGGTGCGTAAGTCTTTTCGACAGGTTTCGCCAATTGCAAAAGAGTGCCAACAACT
CTGTGAAGCAACAACTCACGCCGGAGAACCACCGTGGTAACGCCGACGGAGATCGCCGCC
GCTAGATCGTTGCCTTTGCAAAACCTATGGAGATTGTTGCCTTCGCTGCTATG
>TeaL_1011
GGATTACTCTTTAGAAGCAGTCAAAAGTACAACATCACCTTACTAAAAAAGGTATACCAT
TTATACAATGCATTCATTTTTTCTTCAATACTTCCCCTGAGGGGCAGCAAGAATTACCAC
CCGGACAATTTCTCTTTCTGTTTTCTACGTGCTTCTATTTTCTATCATCGCTCCATTGCA
TCAACTGCCAGCACGAGTTACCTGAGTCAGTGTCTTTTAACGGTAGTGATGGGAAAACAT
GCAATCAGCTCCCATTGGGCAGTGCATAGATTTAGGATTTGAGGAGGAATTTGCGGAGGA
AAAAGAAAAGAAAAAGAGAAATGTAACAAAAAGTAGACTTCTATTTTGTCCACTTTTTCC
CTCCTATTTCCTTTCCCTCAGCAAATCCCTCATCAAGTCCTTGCCCCAAAGACAACCTTA
GCAACTTAATCTGTCTGCTCACGTACCACACTGCAAGGAGTTTAAGAGATACGGTGTTCC
GAATCCCTCCCCACAAGGGTGCAAAGAACCTTTGATCACGGCCCCATCAAGATCAAGCTT
AAGATCTCCCTTTTGAGAAATTATGATGGCCATTTGGACACCCAAAGCTCGTGTACAAGC
CCTTGACCTTTCTCATTCGTCTGTCTACTCTTTTTATGGTCAGGATATCAATGAACCACA
TGGCATTCTTACTGGTGAGAACACCACAGTAAGTCGGGCGTGATCTGAAAGAGAATAGTC
TTCAGGCCACATTCCTTTCTCCACTTCCGTGGGGAAAAGAACTGCATTCTTGACACTGAA
ACCAATAGTTTGCTCCATATTGTCCACAGCATCTTCCCAGACCTCATTGCATATGCCATC
TCTTTCCTCTGACCA
>TeaL_1012
CTTCTCTCACCGGGAAATTCCGTTACCCCCTTTTCGTTAGATCTCTTCTCCTTGGTTTCT
CAGCTTTGAATTCGTTCGACGATCTGCGTTTTGATTATGGATTCGAGTGTTTTCGTTGAG
CGATTCGCTTCCGATCTTCGATTCAGAGATATGTGGTTCAAGACTCATCCTTTCTTCGGT
CATGGGTGAATTGAGGTGTGTATTTTCCTCCATTTCTTGAAGG
>TeaL_1013
AGAAGATTTGGGTGTGGAGAGGAGGGTAGCTACAATGAGGAATTTGGAGTGGGAAGTCTT
GTTGGATATTCATAATTTGGATACAAATGTGGATCTTGAACGTGGCGGTGAACATTATTT
GAGCGATCACGATGAGTACACTAATACAGCAGAGTATGAAATGTTGTTTGGGCAATTTGC
AGAGAATGAAAATGCCTTGGTGGGAAGGCCACCTGCTTCAAAAACAGTTGTTGAAAATCT
TCCATTGGTGTTTGTGGATGACAACAATGCACTTTGTGTGGTTTGTAAGGATGCTAGTTC
ACTCCTTACCAAAGAGCATGTCATGTGCAGTAAAGTATTTTAAGCTCA
>TeaL_1014
GTGAACCACATTAACCAAACATATGATTTTGTTCACAAGGGGAGGATAAGAGGGTTCTTT
TTGATAACAATGACTTGGTTTTGCATGAAGGATTTTTAGTTCCAAAATCTATGCAAGATA
CTGGGTTTGATGCCCCAGAGATCAATTCATTTGGCCACTCATTTAGGGACTATGATGCAA
AGAGTGAAAGACAACAAACTGTTGAGGAATTCTATCGGGTGAACCACATTAACCAAACAT
ATGATTTTGTTCACAAGGGGAGGATAAGAGGGTTCTTTTTGATAACAATGACTTGGTTTT
GCATGAAGGATTTTTAGTTCCAAAATCTATGCAAGATACTGGGTTTGATGCCCCAGAGAT
CAATTCATTTGGCCACTCATTTAGGGACTATGATGCAAAGAGTGAAAGACAACAAACTGT
TGAGGAATTCTATCGG
>TeaL_1015
CATCAAAATTTTGCCCAAAAATACCAATTATCGATGGTCTACTTGCTAATGGTTGATAAA
AAAATAAACATCAGTTAACTGAAACCAATATTGATGCAAATTTAAGTAGACCGTTTAATT
TGATACAACTATCTGTTAACTAGTCTTGGCATGCTACACAATAAATAAATAAAAACACCC
CAATGCAGTGCCAAGAAAGCCAAAGTTACCAGTGCTTGAAAGCTTCAGATATGGCAAGGC
ACCAATGACATTGTCATAGTCACTGCGGTTAACTTGTAGCATCTTGGAGAGTCGCAATTT
CCTCTTGGTATTCTTCTTTCCAAGCAAATGCTGCTTCCCAGCTCTCCTCCTCATAATCTT
CCCACTACCCGTGACTCGAAATCGCTTCGCCGAAGCCTTGTGGGTTTTCATTTTGTAGCC
TTTTGCAGAGACGACGGTGAGAGATGGGGGGGTTGGAGTGGGAAAGTTGAGACGAGGAAG
GATTGGGAAGAAGCCAGATATGGTGTGTGAGGAACTGAGGTTGAGTGAGGATTTCTTGGT
GAATTGTGAGAGGCGAACAATGGTAGGAGTGGTACGAAGACTAGTAGTAGAAGAGCGAGC
AATTGGGGGTGAGACTTTGAAAGCAAAAGAGAAGGTTGTTGAGGACCACGCCATTGTTGC
TCTCTGTCTGCTATTTGTTGTTTTGGTTGAGAGGAAGGACCTCTTCTAGTTGTGTTTGTT
TACTGGGTGCGTG
>TeaL_1016
TAGAGTATCTAACCCATTAATTCAGGACGCTCGATTTGGGGATGACAAGTTCACCCCCAT
TTCACCACGGTCGATTCCTATTCCCTCTGGCTCCGGGTTGTCTTCCTCATCAGCTTCCTC
CTCAAGGAAAGGGGGTTGTGTGAGGGCGAATTTTGGGAACAACCCAGCCGTGAGGGTTGA
GGGGTTCGATTGCTTAAGCAGAGATCGCCGAAGTGTCTCTGCTGTTGCATAAAACAAAAC
CCCCATCCTAATAAGCCCGCAAGAAGCAGAGGAAGATCACAAGAGGTGATATGAATATTT
TCGGGAGAGCGGACCCATTATAACATAGTTTTTGTGTATATACAGGGTTGAAGTTGAACT
TGAATGGTTCATCATTTTGTTGAGTTTGTGTTTGAATCAAATTATGTATATGTATATCTA
ATCAGGTGTTGAGAGAAGTTGATCCAATAAATCAGAGAGAGGGGGGTAAAGTGGAATTCC
TTTCTCTCTTTCTTGGGTTAGTTTTTGTTGAGACTTGTCACTCTTGTCCTTCACTGTAAT
TGTAATTCGAAGGTGATGAGTTGGTAAGTCTCTTTTTTTTTTTCTTTTTTGAAAATTTCC
CTGTAATTGTTGTTGCGTAGAAGCAAGCAAGTAATAAGAAAGAATTTTGTATAGAATCAC
GTGGAAATGAATTTGGCG
>TeaL_1017
CAGCATTGGATCTGGTGGTTACGGAAAGGTATATAGAGGAACTCTTCCCACCGGGCAATT
GGTTGCTGTCAAAAGGGCTCAACACGGATCCATGCAGGGTGGTATTGAATTCAAAAGTGA
GATTGAGCTTCTATCGAGGGTACATCATAAGAACATTGTCAGCTTGGTGGGTTTCTGTTT
TGAGCAAGACGAACAAATGTTGGTGTATGAGTATATTCCTAACGGTACACTCAGGGAGAG
TCTTTTAGGGAAGTCAGGAATCAGGTTGGATTGGATGAGGAGGCTTCGAATAGCCCTTGG
AGTAGCAAGAGGTTTGCAATATCTGCATGAGCTTGCCAACCCTACGATCATACATAGGGA
CGTCAAAACAAACAATATCTTGCTGGATGAACGCTTGAATGCAAAAGTTGCTGATTTTGG
TCTCTCCAAGTCAAAAGCTATAGGTGACTCAGAAAAGGATCATATTACCACTCAAGTCAA
GGGAACAATGGGCTATATGGATCCTGAATATTACATGACCAATCAGTTGACTGAAAAGAG
TGACGTTTATAGCTTTGGAGTGGTAATGCTGGAGTTGATAACTGCTAGACAGCCGATTGA
GAAAGGCAAATACATTGTGAGAGAGGTGAAACAGAAAATGGACAAGACAAAAGTTGGATA
TAATCTTCATGACGTTCTTGATACAGCCATTTTGGGCACTACATTGGGAGGTTTAGAGAA
GTTCGTGGATCTGGCGATGAGGTGCGTCGAAGAATCAGGAGCCCAGAGGCCTACAATGGG
AGAGGTGGTAAATGAGATCGAGAACATTATGCGAATAGCTGGTTTGAACCCCAATGCTGA
ATCGGCAACCACTTCAGCAAACTTTGATGGGATTAGCAGAGGGTACAGTCATCCTTACAG
TGATGAAAGTCTCTTTGTTTATAGCGGGGCCTTTCCACCATCAAAGTTAGAGCCTCAGTG
AGGTTAACAATTTACACTCACAATTGTTGATATTCATAGGGCGGTTGACAGGTATTTGTG
AATGCCTTTTGAGTAGGATATATGTAACCATGTGGTGAAGAATCAAACTGTGAACTGAAA
TGAATTCTTTGTTTTTGTTTCTTTTGTTGGACAGTATTGGCTTTTGAATATAG
>TeaL_1018
TTGAGATTGACTTTTTTGGTAACTTTTTTTTATGTTTTTTAGAAACTGAAAAATTATTGC
CATATTTGAAAAGTTGCTAAAGAAAAATTGTTGCTATATTTGAAAAGTTGCTAAAAAAAA
TTATTCGTGAAAAATTTGACTTGGAGCCAAACACCCACTCAATCTCTATATATATTTGCT
TGGAGCCAAGTCTCTCCCAATACTAAAGTGCAAGTTATTCCACTGCACTGCCCAACTTGT
TTCAAAGGCTATGGAGAAGGTTTTTTTAAAGACGCTTTTCTTTGCCATCCTCCTTGTGTC
TGTGTCTGGTTAGTCTCTCTCTCTGTCTCTCTCATAAATTTGTGGAATATGAATTACTCC
ATAATGAATGTGGTCTATAAATTTAATTTGTTGAATAATTTTTCTCAGTACATAGTGGTG
CTGAAACACCTAATTAGTCACTAATCACTAGTCCAGCTGCTCTGTGTTCTAAGAAAACTG
AGAAGCAACCAAGCGATTAAACACCCCTATATACCTATCTTGATCCCCTGCAAGTATCAA
TTAGCAGTATAGCGCTTTAAATGATCTCTCATTCACTTTTACATATCAGAATTACAGTAT
ATTCTTGACAATGACTTCTTCTATCAGCTCTGCTCTTGCATGTCATCTCATTAATTTTAT
TTATTTTTCTTTTAAAGACTCTTTTAACAGTCAGTCGTCTAGCTGGAATGTTAGAATTTA
TCTATAAATACATACATACATACAGACCATCTCTTCTGGTAAAAAACCACCCGTACGCTA
ATTCTTTTTTTACTTTTGCTTTCTTCTTCTTCTTGTTCTCTTCCGTTCATGACTCAAGCA
TCCGCGTTGTTTGTGTTCGGAGATTCAACTGTTGACGCAGGAAACAACAACAAGATTGAA
AGGGGTATCACGGCAAACTTTTACCCTTATGGTGTCGACTACAACAATCAATCCACCGGC
CGCTTTACAAATGGATTAACTGCCGCTGATTTCATGGGTACCTTACTTACTTACTACTAC
AACAATCAATCCATCGGCCGCTCTGCCGCTGATTTCATGGCTTTCTCTCTTGTAGATGTG
CCACCGCGTCCTGCTTACCACAACTTGACAGAGAGTGACAGAAAAAGAACTACCATCGCC
ATGGCTGGGATCAATTATGGGTCTTCTGGATGTGGTATCTTTACCACCACCAGACCCCCT
GAGAGTGAATGCTTCAATTTAGAACAACAGATCGACTTCTTTAAGGAGACTGTACAAGAA
GACTTGCCATATTTGATTCCAGACCCTGATGCTCGCAAACAGTATCTTGCCAAATCTATC
TTTTTCATTTCCATGGGAGCCAATGACTACTTTTTCACTTATCCTAAATCAAACACAAAG
GACCCTAATGAGTTTGCAATCTCTCTCATCTTTGAGTTGAAGATCTACTTAGACATATTA
TATGAGATCGGAGCCAGACAATTCATCGTGAACAACATAGGTCCTCTTGGGTGTTTGCCA
TCTCTTAGATACAAGACTATTTCTGGGGAGTGCAATGAAGACATGAACAATCTTATCATG
CCATACAACTATCGGCTTCCTAAGTGGCTTAAAACTTGGACTCATTATGATTACAGTGGT
AGTGGTATTACCTTTGTCTTGGCAGATAGCTATGGTCTTCTTAATCATATGGTCTACCAC
CCTCAAGAATTTGGGTTTAAAGATGTAAAACACCCATGTTGCGGACAGGATGTAAATGGG
GAATTAGAGTGCCCCCCCAACGCCACTCCGTGTAGCAACAGAGATGAATATCTCTTCTTT
GATGGTGCACATACCAGCCAAGTGGCCAATCTTGAATTCGCTTTGTTATGCGCCAATGCA
ACAATCTGCAGAGTTATTGAATAAACATGTTTATGAAGTGTTTGGATGAAAAAGACGCTC
TCTTTTTTGTTGAAGTTATGGGGACAACAATTAATTGAATGGTGAAATGTTTAGTATTTT
TCTAGGGTTGTGAACAGTTCTTATCTTTTCTATACCATTTATCTTTTTGGGCG
>TeaL_1019
ATAAGATGCCCAGAATGATTACGAAGATTGAAGGTCGTGGGAATGGCATCAAGACCAATG
TGGTCAATATGGTTGACATTGCAAAGGCTTTGGGTAGACCCGCTTCTTACACCACAAAGT
TTTTCGGTTGTGAGCTTGGAGCCCAATCCAAATTTGATGAGAAGACTGGAACATCACATG
TTAACGGGGCCCATGACACTTCCAAGCTTGCTGGCCTTCTTGAGAACTTCATCAAGAAAT
ATGTTCAGTGCTATGGCTGTGGGAATCCTGAAACTGAGATAATCATTACTAAAACCCAGA
TGATTATTCTAAAATGTGCGGCTTGTGGGTTTTTGTCAGATGTTGATATGAGGGATAAGC
TCACAACTTTTATTCTGAAGAACCCTCCTGAGCAGAAGAAGGGATCGAAAGACAAGAAGG
CCATGAGGAGGGCTGAGAAAGAGCGGCTCAAGGAAGGGGAGGTGGCTGACGAGGAGCAGA
AGAAGCTGAAAAAGGACGTCGTAAAGAAAAAGGGCTCCTCTACTAGTTCCAAGGTTGTGG
CTGCCAAAACATCAACCAAGAAGAAAACTACCGTCTCTGATGAGGACCACTCTCCTGCTG
GCAGTCAAGCAGATGAGAATGAAGCAGCAGCAGCAGCAGCAGTCGACACTGATGATGACG
ATGGTGATGACATCCAGTGGCAAACTGACACATCTGTGGAGGCTGCTCGGCAGCGGATTC
AGGAACAGTTGAGTGCTGTTACAGCTGGTATGGTGATGCTTTCAACCACTGAAGAGAAGC
CGAAGTCAGTTAAGAACTCTCCTGAACGTGAAGAGAAATCCAAAGTTAATGGGCATGCTA
ACGGTGTCAAATCTATTCATCCTCATGAGAAGCTTGTTGGTGAGATCAAGGAATACCTCA
ACAAGGGTTCCCCTGCTAGCCAGCTCAAGTCCTTTCTGGGATCTCTCTCTGGTACTCCCC
AGGAGGTCATGGATGCCCTCTTTGAAGCTCTCTTTTCCGGTGCCGGAAAGGGGTTTTCGA
AGGAGGTAGCCAAGAAAAAGAACTATCTTGTAGCTGCCACTCAGGAGGAGGGATCGCAGC
TGGTTCTGCTTAATGCAATTGAGGCCTTCTGTGTTGGGAAAGCCAGCCCCGAGGCGGTGA
AAGAGGTGGCATTGGTTCTCAAAGTGCTCTATGACAATGATTTGCTGGAAGAAGAGTTTG
TGGTGGAGTGGTATAAGAAAGGATTAGGTGGAAGCAATAAAGGCTCACAGATCTGGAAGA
ATATCAGGCCCTTTGTGGAATGGCTCCAGAGTGCCGAGTCTGAATCTGAAGAGGAGTGAT
AAGTCAGGATGCACTTCTGCAACCTTGCCCACTCAGGTGGGTTTCCAAGCTTTTCTTGCA
ATTTGTTGGTGATGTGTTTGGCTGTTTGGTATTTCTAGTGGACATGAAATATTATGTGCG
TGTGCGTGTGTGATCGCGACGAATAATGGCTGTTGGTGTTGGCTTATGTTGTCTAGGTAA
TTGTCAGAATGTTGAAATTTCAGGCAGGTGTTGCATTTCCTGCTCTGATTTTCCCTTATT
GTGTTATGTTTGTTTTCTGTGGTTACTATGTTTGTTTGGACTTAATTGTGTTGGCTTTCG
ATGAAGTTACTACTTACAGTCTGTTTGGTAACGTTTACG
>TeaL_1020
ATTTAATTGAATAGTGTGAAAATCGTACAAAGTGGAATAGAATAACAACCAAACACTAGA
CCCCCATCCCACAGCCACACAACAAATATTTCAAGGGATACAACAGCCGAAGACCACAAA
CCAAGAAAAGATCCAACGGTTACAAATTATTAACAATGAAAAAAAACCCCTCAAAAACAA
AAGTAAATAAATACAGAAAGCAAGAGAGCGCACCCAAAAAAACAAAAAAAAAGATCATGA
AATGGCTTAGTAGTCAGTCGTGGGCAATGGTTGATGGCCATGGGTCATGAAGCACAACTC
ATAGACAAGCCCAGCAAGCCCACCACCGATCAGAGGCCCGGCCCAGTAGACCCAGTGGTT
GTCCCAGGTCCAGCTCACCACAGCCGGGCCGAATGAAACGGCCGGGTTCATCGAAGCCCC
GTCAAATGCCCCACCCGCCAAGATATTAGCGCCCACGATGAACCCGATCGCGATTGGTGC
TATAATTCCCAAATTACCCTTCTTTGGATCCAATGCGGTTGCGTATACGGTGTAGACTAA
TCCAAAGGTCATCACGATCTCAAATACGAAAGCGTTCCATACGCTCACTCCCGAGGACAA
CGAAAATGCCGATGTTGACATGCCATTGGTGGAAAACTTGAGTAATAAACAAGCCACGAT
GGAACCAAGCAACTGGGCAATCCAGTAGAGGATGCCACGTAGGAGGGTGATGTGGCCGCC
GATGAAGGCGCCGAAGGTGACGGCGGGGTTGACGTGGCCGCCGGAGATGTTAGCTCCGAT
CGAGACAGCGACGAAAAGTGCAAAAGCATGGGCTATGGCGGCGGAGATGACGCCGGAGGG
GGTGGCGGCGCCGTCGCCGGTAAGCTTGTTGAAGGCCATGCCGGAGCCTTCTCCGGCGAA
GACGAAGATTAGGGTTGAGATGAACTCCGCCAACGCCGCCTTGAGGGCGTCCGGGTGGGT
CGCCTCTTCCCGGGTACCCACTGCAATCCGGTTGATCGGCATCGTTGGATGATCAAGATC
AGACGGTCTAGAATGCAAGAGGTGTGGTTTTTTCTTTTTAACTACACTCTTTTGTGGTTT
GTA
>TeaL_1021
GAAAGGAAATTAGAATGCAGATGATAAATACCTTGCAATACTGAACAACTCTGACCTTGG
TGTGTACAATATCTCACTTCAGTGGTGTGGCTGCCACAAGAAGCGACTTTGTGTGTGGAG
TGTAGCACACAAGCATGGGTTTTGGAGCAAACAACAGCTGGATCACTTCCTAGTCAGAGC
TAGCTGGTGGAAATTAATTGACCAACTCAAAGCTTTTATTTTAATTTTGTCACAAACTCA
AATACTTGGCTGGTCCATTAGTCAACCCAACTTGAATCTCGTATATGTTGAATTTTAGTA
AGTTTTTATATGTATTTAAATGTGAGACAAAAGAGGGACCATTTTTGGGGTGATGATAAG
ATACCATACATATTTGTATTAGACATTTATATGTAAGACGAGTTTGTGTGCCG
>TeaL_1022
CAAATATCAGTAACCGTATAAATATCCCAGGTGTCGATGCTTGAGAGAGAGCGAAGAGAG
AGAGAGAGAGCTGCAAGAAAGTAACGATGGAGAAGCAAGCAGAAGAAGAAGAAAACCCTA
GCAGCCACGCTGATCTGATCAACACATTCTGCGAGATCGCTTCTGCGTCTCGAGAAGAAG
CCCTCTTCTTCTTGGAAAGTCACAACTTCAACCTCGACGCCGCCGTCTCCACCTTCCTCG
AAACCTCCTCCTCCGCCACCGCCGTCGCCACCCTCCCTCCGTCGCAATCTCCGCCTTCTT
CCGCCTCACCTTCCCGCTCCCGATCACCCTCTCCGCCACCTGCCCTTCGCTCTCATCCCA
ACCCCTACAGTCTCCGGTCGCGGCACCGCAACAAGAAGCCCTCCGGGAGTCGTACCGGCG
GTGTTCGTACTCTCTCCGATCTGAATCGTCCGTCTACGGATGGCTCTGGTAGCGATTCTG
ATGATCAGCCCCAAGAGTACTACACTGGTGGCGAGAAGAGTGGAATGCTTGTCCAAGATC
CATCCAAAGTCAATGATGTGGATGCAATTTTCACTCAAGCTAGACAAGCAGGAGCTGTAG
AAGGACCTCTTGAGAACCTTCACCCATCGTCAAGCTCAAGAAGTTTTACTGGAACAGGGA
GACTACTTTCAGGAGAGACTGTGTCATCTGCTCCTCAGCAGCCTGAAGTTGTCACACGCA
ATATCATTTTCTGGAGTGACGGATTCACAGTTGATGACGGTCCATTGCGGAGGTTGGATG
ATCCTGAAAATGCACCTTTCATGGAGAGCATTACAAAGTCCGAGTGTCCAAAAGAGCTCG
AGCCTGCGGATAGAAGATCCTCAGTTCACGTTAATCTTATAAGAAGGGATGAGAACTGTC
CTGAACCCGAGCAGCATCATAATCCGTTTCAGGGTGTGGGAAGAACTTTGGGTGGCGGCA
GCACAACTCAGCCAGCTCCCGAGCCAACCGCTGACGCGTCTCTCAATACTGCTCCAACCC
CTTCTGCGGGCCTAGTTGTGGATGAAAACATGCCGTCAACCTCAATTCAACTCAGGTTGG
CTGATGGAACACGCATGATTGCACACTTCAACTACCACCATACCGTAGCCGATATCCGTT
ACTTCATCGATGCATCTAGGCCTGGTGGTAGCAGGACTTATCAGCTGCAGACAGTCGGAT
TCCCTCCCAAGCCACTCACCGATCCATCCCAGACGGTTGAGAAAGCTGGTCTTGCTAATT
CAGTAGTTATCCAAAAGTTTTGAGTCGGCTCACAAAAGTCCGTGCTAATTTAAACCAAAT
CTTTCGCTTTGAAGAATCTTAATATGGGTTTAGAAGCACAGCATCTATACTTCTGAGACC
TTGCAGATCAAACTCTTTGTGATACTTTGAAATTGTTTATAAGAAACACCATGGATAATT
TCTCTGAGG
>TeaL_1023
CTGAGACGCCGCACCGCTGCTGCCGTTACTAGCCGTCATCACTCGCTGCTCACCGTTATT
GCTTCCTGCTCGCTGTCGTCCCCCCTTGCTGCTGTTGCCACTGCCATTGCTTGCAGTCGT
GAGAGTGAGAGAGAGATGGTATCATATTTTGGGGATTTTTGAAATTGGGGATTTTTTGTT
TAAGGGATTGGGGATTGGGGATTTGAG
>TeaL_1024
TGCAAAAACGACGACTTAAAACAGTTGCAAAACTCGAAACCCACACCCATTGATGGAAAG
CCCTTCACTTCCTCTGTTCCCAAAAGCCACGTTATGGGAAAAGTAAAGGATTTCTTAGGA
GTTATGTCGGAAGCAAATCAAAGGCTGCAGAATGATGCAAAGGACAACGTTGAGGACTAT
GATATTGAAGTTCTCACTGGGAATGAGTCTGAGTACATTGAAATGGTCAGTGAAGTTGTT
CTCGTCCAATTCCTCTATGGACCAAGCAGCACTAATACGATCCATTTTTAATGTTTGGGT
GCATCTTATTCAAGATTTGATGCTGGGTGTTGCTGATCTGCATACACCCGAGGCTATTTC
TGCTGCCCAGTCTGCAATAGTTGGTTATCAACCAGTGATTTCTTTGGCAGCTAGCAGCAG
TGAAACAGAATCGGAATCCTCCAGTGATGATAGCAGTGATGGTGATAGTGAAGATGACAG
TGATGACGACTACAATGATGACAATGCCACAGCCACTCCTCCCAAACTTAAAAGAGCGAA
GTCTGTTGAAGATGATTCTTCAAGTGAGTCATCTAAAAAACACAAGCCAAAAAAGCAGCC
AAAGATTGTTGAGCTATCATAAGACTGTTCTGGTCTTGAGTTAGCAAAGATCCAGGATCA
ATTTGTCAAAAATATGGCCTGTCAATGAACAAGGGTTGAAGCGTGCATCCACAGACAAGA
AGTTGATGTGAAGAAGCTTACAAATATAAGTGATTGTGTGTTGAGTTTGTTATTTATACA
GGATTTATTAGTCAAGCCATCTTCACGGATTGTAGACATTTTTCATATCACATCCTTCGT
TCATGATCTTGCCTACGCTAAAACTTTTGGAATAGCGTCTCAAAATGTAGTCTCCTTCTC
TATTGAGCTGAGTAGAAGAAACAACAGTAATTATGGGCTTGAGTAATCTATAATTTCTTG
AGAATAAGTG
>TeaL_1025
ACGACTCATAAGAAGCTCTCTCTTTAAATCCATTTATTTTCCAGCACTATGCTTGTCCTT
TGTGTGAGATTCCAAAGCATTTTCCAAGTTAAATGACCATTGTCTTCCCATCTCCATAAC
TAGCCCTCCTTTCTGAAACCAAATCCCTTCTAGCAGCAAGAAAACCCTGACCCCTTCTCA
GAAAGAATGAACGGAATCACCAGGGACGAGACGGAGAAAATCAATTGGAGAAGAAATTAA
TGCTCTTCCAATATTAAACAAAAGCTGAGAGAGAGAGAGAGAGAGAGGA
>TeaL_1026
GCTAGCACCATTGTTGCTCTTACTTGATCTGTTTTTCTCTTCCATAGCTTCAGTCAGAAT
CATTTCCCCTCCCTTTTGCACCTCTGTTCCAGCTATATTCATTCCTGACCAGTGCCTTCC
CACTAGGCCTAAACGGTCCATTTTTAGAGAATGCCTCAACCCCCAATGAAGAACAACCAG
GCCCTGTAATTTCTGGCCCTGCAACATCTCTTCTTCAAGCTCATCAAAAGACCTTTTCCC
GCCAT
>TeaL_1027
TTTTGATTAAACAACATGAAAATGTAGATCATTGCATTGCATTACATTACACTTACAAAG
TTCCAAATCCCAAACGACAAGACCTCAAACACAGACAAACAACCAAACCACCTAAACAAA
CAACAGAAGAAACGTTATTTCCACTTTCGCGTTTCGTCTGCTATTGTTTTTTTTTTTTTA
AAACCAAGTCGACTTACACATGTTTATTTCCTCATCTAATGACAGAAAATAACCTTGAGC
TCACGCGGCGCAGAGCACTCATGCATCATAGACGGGCTGTCATGCGCATACGTGAAAGTA
GCAGGACACGCGTGCTTGAAAAACTCGGAATAGCTCGAACCCCTACACGTCTGCGGATTA
TTAAAATGGTTCCTACAACAAAGCTCGTCGGTACCGAAAGCCTCACACCCACTCTTACAA
CCCACCACCGTACCGTGGCCCGGCGGCGACCGGAGCTGCAGGGCGGCGGGGCAGGTGGGT
AGGAGGTCAGCCCGGCAGCCCACGACGGGGCAGTTGCCCTTGCCCTCGTGCGGGGTGACC
GTCATGGGGACGTTGTAGCCGTCGACGAGGCTAACGCCGTAGGAGGAGAAGTCGGCGTTG
CCGTGGTGAAGGGTGAACTGGGCGAGGGTGGCGGGGGGGGAGCCGCCGGCGCCGGAGCAC
TCGAGGCGGCCGCCGCAGTCGCCGGTGGCGCAGGAGAAGCGGTTGCCGGAGTAGGTGCAG
TGTGTGCGGGCCCAGATCCGGCCCGACCAGTGTTGGGTAGGAGCGGGAAAGGACCGGTGG
GTGAGCTTTTCGAGGGCGAAGCCGCCGCGCTCGAGGACGGGGTGGCCGGAGTTGGGCTGG
ATGGCGGGCCAGATGGTGAAGGGGCAGTTGTTGACCACGGTTAACATGAGCCCTGGGTAC
TGGGCGGTGGTGAGGGTGCACAGGATAAGGAAGAGAGACAGCGAGAGGAGAAGAGGAGAG
AAAGAAGAAGACATTTTGTTGGTTTTCGGTGATGACGAGAGGACACGAGTTTCGAGTGTG
AAGTTGATGAAGG
>TeaL_1028
GGTGTCAACTGTTCTCACTATGCTTAATTAATAATGATGTCATATATAACTGATAAATGA
AAAGAATACATAAAAGTTTCTCTAGCACTTGTTAACAAATTCCTGCTTTGGCATCAGCAT
AAACTCTGTTGAGCCATAGTTTTTCACAGAAATATTTAAAATAAAAGCCAGGAATAGAAA
TAAAACTCACTAGATTATCAGCAACTTGCTTCTCTTGCTGAAACTCAGCCTTTTCCTCCA
TTCATACAATGCATGTATTAACACTAGTAATATTATCATCAGTAGAAGTTCTGCCTCTGT
GCGCTTCAAGATCAATAGCAGCAACACTCCTGATAGAAGATTGAGAACCTTTTCTTGATA
GCCTTTCAATGTTGGCACCATAGTTCAATTCATAAACCCTTCTTCGGATATCCTCAGGTC
TTCCAGTGAATTCTTTCTAGAACCCAGTTGGTGGTGTGTGCTCATTATCATTATTTTCCA
CCTTCTCAAACCATGGTGAATATGATGGGCTAGTCATCAGGCTTGCTTTACAGCTTCTAC
TTTTAGT
>TeaL_1029
ATCCCAGAAGTAGTTCCATGAGCCTTGAAATAAGATCCTTTTTGCCACATTCAGCTGCCA
AACGATACCATTGAATTGAACATCCCGAAAGTTCTGGAGCACTATCAGAGCAAGGTTGAA
TCCTTAAATATGAACCCAAAGCTTCAGAACCATCTAATAAACATTCTTGTAAGTTGCCAT
TAATCATATATTCATATATGAGCGCTGTGTTTGAGCCTTCATCACAATACCCAATTAGGG
CAGCCAAATTTCTATGATGGACAGTTGTTAAGAGCTCAGCCTCAGCCCAGAACTGCTCTG
ATCCCTAACTTGATGATTAAGAGAGCATTTTGACACAACTTCAGTGCCATCTTTCAAGTA
GCCAAGATAAACTGTTCTGAATCCTTCTTTCCCGATTACCCTTTCTAAATTATTTGTAAT
ACTCACAACCTCAGAGTATGAGAATCTTCG
>TeaL_1030
AAATAAAATAAGCATCTTTGGCTATGGTATAACTGTATAGTATACATATTTTAAATTTTT
GGTCCCAGACCTTATAATATACCCTCAAGCATGTTTATGTTCAAGAGTTTACACCTAGTA
TTCCAACATATAAATGTAATATATAGATATATATAATTTGAGTCTGATCCATTCCCATAT
CTTATCACTTAATCAGCCATGGTAACATATCTCAAACAGCAGCCACACCATCTTCAAGTG
ATGTATACTATCAGGGGGAAGTTTCAATTTAATTTGTAGGTAAGGTAATTGTACCTCATG
GGTCAAAATGTTCTTCAATGAGCTTCATATGCTTTGATACAATGATATTTTTATGATGCT
TCCCAGACCTTGTAATCTCTTCCCTCTATAGCCAAAGACCATCTTTCAGGCCCACTTGGG
GGCTCATAGTGGCCTGGACCTATCTTCATTGCCACTTTTTCTTCGATCACAGCTGCATAA
ACATCCCTTTCTGCCTTTGTTATTTTAATCATACTCCGACAATGGATTTTTTTCCGGTTT
CTCAAAGAGATAAGTTCCGAAATTTCAGATTTCATGTGAGAGAAAATGTGATCATAGAAA
ACTGCTGGTGTTCCAGGATGAGTCAAGATGTAAGCATACCCTTGCATCTCCTTTCCACCT
GGAAATCTCCAATGACCCTGAGTAGAACCAGTATCATGATTTTCTATAAACGTAACAGCC
CGGGATGGCCACCACCCAACAACCCCTGGAGGTCTTCCCTTCTGATCTGATAATCGCCAA
TATTCACATCTTTCAAGTGCAGCATGAAGAATTCCTTTTGTCGTGACATCAAAAGCAGCA
GCAGTTCCATTAGTATCATTGATCCAGTCAACAATTCTCTGCCTATGTGCATCTTGATTG
TGATCCATCTCACCATATGTGTAATTGAGGGAATCCCAATACTCGCCTACAGCAAAGTAA
GGTTCACTTGCTTCAATATAGTCCTTGACATATCCTCCCCAAAATCCCCGAACAAAATCA
AGCCTCCATCCATCATACCCGATTTCTTCCCTCAGCCAACATAGCCATTCTTTGAGATCC
TTCCTCACGAATTCTTGTGAATGATCAATATTTGGAGCAGCATGGAAACAATCTCCGCTA
CTCTTGTTTCCCTTTCCCTGGAAATGCGGATCATCTGCAACAACTGCACGATCGTCCCAA
>TeaL_1031
TACAATTAGGAAAAAAAAAAAAGAAGAAAAAAGTCTGCTTTTTGGTATGCAACTGATGGT
ACAAGTTCTTATGAGATCACCCTTCATCCATATTGCAGAAATATTGATACGAAAATAATA
AGCTAACTTCGCAATTGATGCTTCATAAATGAGGCAGTTGCTATAACAAGACAGTGAATC
TTCAGTAGGGCCACAAGTCGAGCAAGATCCAAAATCAGTATGGCCTGTACCGCATGGGGC
GTCTGAACCTTGGAACCCTTCCATATCCAAATGAAGGATAGAAAGGTGGAACAGGCATGA
AGGGTCTTCGTGTTCGAAAACCAATATATGGGTTCGGACGCCTTCCTCGATACTGTTTCA
TCCCTGGAATATTAGTTCGTTTTGAAGAAACCTTCAACTGGCGGCCATGCAACTCTGATT
CATTCAACAGAAGAGCATTCTGAACAGCTTCAATTTCCACAAACTCCACATAAGCAAATC
CTTTAGGTTGACCAAACTTGTCTGTCAAAATTGTGACCCTGTTGACTGTTCCACAGGACT
GAAAGTGTTGTTGAACCTCCTCCGGTGTACATGCATAGTCTACATTACCAACATATATGG
AGCGTGAATCCACCTCCTCCTTTTCAGCCTGAGTAGCAGGACTAGAAGAGTCTTGAACGG
CGCCCATTTCTTTTTCGACTTTGGCCTGCATTTCGCGAAGGGCTCCTGCTTCTTCTTCTA
TCTCCTTGAGTCTCTTTTTCATGTCCTGCAAGTCCTTGGAGTTAGATTCCTCCTCTTCAG
CCCTAGACATCTCGACATCGGCATCCATCTCTCCTTCATCGGGTATTTCTCCTCCGTACA
CATCATGCTCTTGCTCGTGTTCTTGTTCTTGATGCTCCATCACACACTCTCTCCCCCTCT
CTCTCTACACGCTCTCGACACACACTCTCTCTCTCTCTCTACATATATCAACACTGCTAC
ATATTGTGATCCAATAAGCCAAAATGCTACTCTTTTATGTTCTCTTTCAAATTTGAATAT
ATGTCTTCTTTTTATGTTTATGAATATGATGTGTTTAATTTGGTGTGGTG
>TeaL_1032
TATTTGTGGCAAGAAGAGATGGCCAAAACCCACTTACCGGATAGTGAAAGAAGAGGGCCC
TTCTCATGAGAGGAAATTTTTATGTTCAGTTCAGGTTGAAACTGTCGAGTGCGTGCTATT
TGCGGAAGGAGATGAGAGGTCCAAAGTTAAAGATGCTGAGAACTCTGCTGCTTCGTCTTT
GATTCACGGGTTACAAGAATCCAAATTTATATAAATTCGAGAATATCACTATGCAGATAA
TGTATAGTCGTTCCTAAGTTGGTCATTTAGTTTAGACATGGCCAAATATCGGACTAGACC
AACAAGTTTATACCGTTTAATTTGTGATTGTCTAATGTGTTTCCAAGCAAGTTAATGCAC
AATGTATATGCGTCTTCACAGGATCACCACCCACAAAGGCTGGTGCTGTAAAATTTTATA
CCGATTATATAGGATGTCCTAGAG
>TeaL_1033
AATTAACTTGATTATTCCCATAACAAACGAAAGAGTAGGGTATGAGGCTATGAGCCTAAT
CATGCACCATAATCATCAATATTCCCACATGACAACAAATAACCTACTCAATCATAACAG
CACTAAAATCTCAATACAACCGAAAACAGAGAGAAAAAGAGAAACGTGAAGAGAGAGAGA
GAGAGCACTGCCTCTATCCTGGCTAGAGCAACAACCCACCCTTGCCAAAATTACGAAAGA
ATAAACCTAAACAATGAAACCAAAGTAACCATCACCACAGCTACAAAAGGAGGGAGAAGA
GTTCCCGATGAAGACGAAGCCGAGCGCGTTGGTGTTGTAGTGGTGGTTGGTGTTGTAGTG
GTGCTTGGCGTTGTAGTGGTGCTTGGCGTTGCCGGAGTGGTGGTTGTTGGAGAAGGGGTG
GTGGTGGAAGGCGGAGATCCGGAGGGTGTAGTGGTGGAGGCGGCAGTGACGGTGACAGAT
AGCTTCATGCCACTGCCACAGTGACCAACTACACCACATATGAAGTAACGAGTCCCGGTG
GCCTTGAGAGGAATGCTGGTGGACCCACTACTGTCTGTGTTGATCGCATTGCCTACTGTG
CAAGACTTGTAGTCGCTTCCACTCACTTCATCTACGGTGTGCCCACTTCCATAATTGAAC
ATAAGGCTGTCACCAACAGTGAAGGTCTTGCCACTAGTCCAGGTGCTGTAATCAACACCA
ATAGCCCATCCACTCGAGTCCCCTACTGTGTAAACTGTGGCCAAACATGGCACAGCAGAA
CACAATACTATGACCAAACACACTATTCCCACACAAGAACTTGCCATATTCTGTGTATTT
GTGTCTCTGTATCAGAGAGAGAGAGAGAGAGAGGGA
>TeaL_1034
GAAAGGCAAAGCTGCATTGCCTCTAAAAAGTGACAGATCACCGTTGGCAGGCTTGAAAGG
GCAAATGGGGTTGGGGCATGTGGGAAGTCTACTCCAGAAATGGAGGCTTTGAAATTGGCC
CCTTGTGCAATGGCAGCACAGGATGAGAAATCTAATGTCCCTGACAACAGCTGCCAGCAG
GTGAAGAAATTAGGGCAGAACCCGGGCTGCCTTTGTGCTGTTATGCTTTCTGACACTGCC
AAGTTTCTTTCAAATCTGTAAGTTTTGTTCAAACACCGGATTTCCACTCTGGTGAGTCTT
CTTTGATTCCCTTCTTTTATGGATAAATAGTCATGGTTTTGATTTAGGCATATCCAATGT
AACCATGCTCAATAGAACTAGTAAACTATGTTTTCTAATTGTTTTGGTTAATCAGAGGAC
CTATGTTCAAAAATACATGAAAACCAAGAGAGCGTGCGCG
>TeaL_1035
GAAGAAGAAGAAGAAGAGGAAGAAGAAGAAGATGAAGAACACCACGTCGACGGTGAAGAA
GGAGAAGAAGAAGAAGAATGGAGGTGGAGGTTGGGTTTTTAGGGTTGGGAATCATGGGGA
AGGCCATGTCCATGAACTTGCTCCGCCATGGATTTAAGCTCACTGTTTGGAATCGCACTC
TTTCTAGGTGTGATGAACTGGTGGAGCATGGAGCTTCAGTTGCAGAAACCCCTGCAGCAG
TAGTCAAGAAGTGCAAGTATACCATTGCAATGTTGTCTGATCCTTCTGCAGCTCTTTCGG
TTGTTTTCGACAAAGATGGTGTTCTCGAGCAAATTTGCAATGGAAAAGGTTACATTGACA
TGTCAACAGTTGACTCTGACACTTCTTCAAAGATTAGTGAGGCAATTACATCAAAGGGTG
GTTCTTTTCTTGAAGCTCCAGTTTCAGGTAGCAAAAAGCCTGCTGAAGATGGTCAGCTAG
TAATCCTTGCTGCAGGAGAGAAGGCATTGTACGAGGAAGCACTTCCTGCTTTCGATGTCA
TGGGAAAGAAATCTTTTTTCTTGGGGCATGTTGGAAATGGAGCAAAAATGAAACTTGTTG
TCAACATGATTATGGGGAGTATGATGAATGCATTTTCCGAAGGACTCATATTGGCTGACA
AAAGTGGACTTAACCCCCAAACTCTTCTTGACGTGCTGGACCTGGGTGGAATTGCTAATC
CAATGTTTAAGATGAAAGGACCCACTATGATCCAAAAGAGTTACTCTCCTGCATTTCCTC
TGAAACATCAGCAGAAGGACATGAGGTTGGCTCTTGCCCTCGGTGATCAAAATGCAGTAT
CAATGCCAGTGGCAGCTGCTGCCAATGAGGCATTCAAGAAAGCCAGAAGCATGGGGTTGG
GGGACCTCGATTTTTCTGCTGTGCACGAGGCTGTGAAATTTCCTGAAAGTTCATCTTGAT
ATGATGTGTTTGGTGATTACAGAAACTTAATATTTGTGTTTGTGCTTATATGCAAGTACT
ACTTATGTGAATAAGGTTTTCTGACGAATCGTTCATCTCATAGATGTGAAGATTTCGATT
CAAATATCCCTTGTTATTATAGGAGTGTAAGTGATGAAAATTATAACAAGCAAGAAATGT
TGCAACATGTGTGTTTTTTTTCCCCCCTAC
>TeaL_1036
TATTGATGTGTTGTGTTTATTACAATTACAAGGATTCCTATTATATAGGAGTGTGTTTGG
GAGTAGGTGGAGAGTAGGTGAAGTGGAGGTGGTAGGTGGAGTGTGTGATAGTGGAGGTAG
TAGGTGAGTGGTAAATTCTAACAGCCCCCCGCAAACTCAAGGGGGATAGGAACTAACCAA
CTTGAGTTTGGAGAAAGTAACAAAACAA
>TeaL_1037
GAAGATACTGCTATAGTTCAACTTGTTATATTTGATGATGAATTGGATGCTTCGTTTATC
TACTGTGTACCAGTTTTGAAACTCATTTGTTTGGATCAGGAATCGGTTAGAGGCGTCAAC
AGGAGGCAGAATTGAATCTGATAGAAGAAGAAACTACAAAAAGAGTGGAAGAAGCAATAC
GGAACAAAGTCAAAGAGAGCTTGAACTCTGAGGAAATCAAGCTGGAAGTACAGAGACGAT
TGGAGGAAGGTCGGAAGAAACTTATTGATGTGGTTGCAGCTCAACTTGAGAAAGAAAAGG
AAGTTGCTCTTATTGGAGCGAAACAAAAGGAGGAACAAGCTCGAAAAGAGAAAGAAGAGC
TAGAGAGGATGCTTGAAGAGAACAGGAGGAAGTTGCAAGAAGCTCAGATGAGAGAAGCAT
TAGAGCAGCAACGGAGGGAGGAGGAACGATACAGAGAACTGGAAGAGCTTCAAAGACAAA
AAGAAGAGGCCATGCGGAGGAAGAAGCAGCAAGAGGAAGAAGAACGCACAAACCAGACTA
AAGTGTTGGGTAAGAACAAATCCCGGCCAAAAGTCTCATTCGCGCTTAGTTTGAAATGAT
TTTGGTAACCTGGGATTCAATTTCGTGTTGTTTATTTACATTTGTCAAGTTGCTCGGTGT
AATTTGAAGAAAATTACAGTTTTTGGTGGCATAGGTTTTTGTTTTTTTGGTGTGGTCCAG
TCAAATGTTGCACATATCTTTCTGGTGTAATTTATCAGTGTAAGCATGAAGTTTAAG
>TeaL_1038
AGACCCCATATCTTCATATTTCAAAAACAATACCTTGTCTGGTCTCTCTTGGCTTGCATT
CCAGTACTCCAACACATGATCCCAGAACGGCCCATATGAAGAGACACCACGACAAAACAT
GTCAAAACTTTCCTCTATCAAGGTTGGATCGAAAGGTGTATTTGAAAGCTTAGCAGCAAA
GTGTCTGTATGAGATGAACAAGTCTAGAGGGTTTCGACAGAGATAGACAACGCGACAATC
AGAGTCTTTAATGGAAGTAGGCAATGCAGAGTGTGGCATATGGGTTCCTAAGACTCTAGG
GCTAGGCAAGTCTTCAACCTTGAGAATTGGGTTCTTGCCGTAGACGTCAACTTCGAGGAA
AGGGACGAGGCCGTGAGGGTTTGTGGTGAGCAATGGGCTTTCACTAACAGGGCCGTTGTT
ACGGTTTGCTATGGTGAATGCGAGAGCTTTCAACCATGTTGTGCCTGATTTTGGGAAGGT
GGCTAGTATTAGATCAGTGTCTTGTGCTTTGAAGTGTTCCTGAAATTTGATGTTGCCATG
GATGAATGCAGATCGATACCAATGCCCTTCATAGAAACAGAGATCAATACCTTCTGGGAG
TTTCTCCATGGGAAGGGTTTTGAGCACTTCTTCCATCTTCTCCTCACCCATTCTCTCTTC
ATCTCCACAAGTTTGATATGTTTCTTTTAGTTTCTCCATGATTGAGAGAGAGAGAGTGAG
TGAGTGTGTGTGTGTGTGTGTGT
>TeaL_1039
AGAACACCATGAACCACCACCACAACCACAACCACAACAACCAGCAGCAGTACAACCACC
TCCACCAATAGCACAACCAACACCACAGCCGCCACTCCAACTACAACCACCAATACAATC
GTCTGCAAAAAGTCTTGTTAATCCCAAAACTGATAATGGAGGTGAGAATTTAGCCTCGCC
GAGCTCTTCTAGATGGCCAAAAGCAGAAGTTGAAGCTTTGATTAGTCTTCGAACAAATCT
GGATCTCAAGTACCAAGAAAACGGACCCAAAGGGCCTCTGTGGGAAGAAATATCAAATGC
AATGTGCAAAATCGGATACAACAGGAACCCAAAGAGATGCAAAGAGAAATGGGAGAACAT
AAACAAGTACTTCAAGAAGGTAAAAGAGAGCAACAAGAAGAGACCCGAGGATTCGAAGAC
GTGCCCGTATTTTCACCAGCTCGATGCTCTATACAGAGAGAAAGCCATTGCTGTGAAGCC
TGAGAATCCGATGATGGTCCCGATAATGGTTCAACCGGAGCAACAATGGCCCCTTCTAGA
AGATCATCGGAGAGACCAGTCGGCAATGGAGGATCACAACGATGATAATGGACACAACGA
AGACGAGGATGATGACGAGGAAGATGAAGACGATGAAGCTGGTGGGTATGAGATTGTAGC
TAACAAACCACCTTCAGTGGGCACAGATGAGTGAGCTGAAATGTAGGGGTTTGTGAAAGG
AAATGAATGAGCTTTTTCGGAAGGTGTGGGTGAGAGAATTGCAGCCGGAGGGGGTGTGTG
GGTCAGATTCCGGCAGGCTGGTGGTAGGGGGTGGTGAAAAATT
>TeaL_1040
ACTCGCATGGAGAATTTCCAATCTGGACCTTTGTCCACCCAGAAAGATGGGATGCTAGTC
TTGAAGAATAAGGCTCCTAGATGGCATGAACAACTCCAGTGCTGGTGTTTGAACTTCAAT
GGGCGGGTGACAGTTGCATCAGTGAAGAATTTTCAGCTGGTTGCCTCTGTGGAGGATGGA
GCTGCTGGGCAAGAGCAGGAAAATGTCATTCTACAGTTTGGGAAGGTGGGAAAGGATGTG
TTCACCATGGATTATCAGTATCCAATTTCTGCATTCCAGGCATTTGCCATCTGCCTCAGT
AGCTTTGACACCAAGATTGCTTGTGAATGACAAGCAAAAGTTAATTCTGTTGGTTGCTCT
CGAAAGGCGAAAGCAACAAGAGTGTTTGGTGCATGCAAACGGGGATGATATGCAAAGAAG
CTGCTTGCTTGTCCAGGGGCCAGGGCTTTCATCTGCATCTTTTGTCTTGATGGCTTCAGT
TGTAAATATTGTGGGGAAATGTGGGAATATAAAAAATAAAAAAAAGTTCTAAATTA
>TeaL_1041
AAATCATCAAAATATGTCACTTACAAAAACAGTTTTATTAGAAGACACATTAAAACCATA
GCAAAGAAACAAACCAACCAAAGACCAAACAACAAGACAGACCCTTGAAAAACAAGTACT
ACTTGAACATAGTTAAGTAACTAAAATACCCGAAAACCAAACCAACCAACTACTGATAGG
TCTCTCACTCCCATTAAACTCATTTATTTAACCGCTCTTCCACATGTTGCCACCTCAATG
CGTGTGCTTTCGGCTCACTGGTTCCTTCTGTGCATTAAAATACACAGTTGCCACCGGCAT
GCCTAAGCCCAGCTCGTGCGCAAATGCTCGGGTATTGAAGTTCGCCCTGGACATGGGCTG
CTCCAACAGTCCAAGTGGTGTCTTCTGTTGGAACAGGACCATGATGTAACGATGAATTCC
AATCGGTGGGCTTGGCGCCATGTATGGCAGGATTTCATTTCCTCGAGTAGGGTTGCTACC
GCCGGGGATGTCAGAGACGATCCAATGTACCCACTCACGCATGGCGGGTTCACTGGGACT
TGGTGCATCAGGATCCGTCATTACCAAGGTGTAGAGGTCAGGGGAATGGCCAGTGATTGT
GACCCTAGGAGGATTCATGGCTATTGAAGGCTTGATACTGCAACCGTTCGTAACATGCTT
GGGCCCATAATAGACGTTCATGGCAATGCGGGGAACAAACATGTCCAGCACGTCCCCATG
TGGGTGGCGATGCTGGGAAATCCTCCTGCATTGTGATTCTATGACAGCTGGTGGCCCTCC
CATTGTAGCATCGGCGGTGGCGTAGTGGTGGTGAGTTGTGCTTTGGGTGGAGGAAGATGA
G
>TeaL_1042
GATAAGGTTCAATCTAGGTTTGCTCACACTGGGAGCCATTTTTGGGGATTTGAGACCCAA
GGCATTGTGCCTGACATAGTGACAATGGCAAAGGTGAACAAGCTTCATGAAGTGTGTTGA
AGATTTCAGAGCTAGGGTTTATCTGCAACTTAACAAGATTTTTCAATGCTCAGTGGCTTC
GATTTCTCAATCTCAAACCTCTAGTGGTCTTCTTTTACTGCGAGTAGTAACACAAGTGAT
GAAGACTAAAGAATTCCTCAACTGAGCAGTGAGTCAACAATCAGAGCG
>TeaL_1043
TAATAAATGTACTTTTGAGAAGGTACTACAACATGTAGCTTTTTATGTTGCTAAACTTAA
TGTTGATCAGCATATAGTTTGCTGAATTGGTAGTCTTCAAAACATATGCATACTTAGTCC
AGTTTCCAGGATAGAGGTAGCTAATTTGAAGGGTTTTGCTTCTAGGTGAAATTATTATTA
CCTCACTGTTATTTTGATATACATTGTTGGTTTCATTTCTTAACAACTCAAGATTTTTGG
ATAATATATCAGAACTTTAGTTAGACGTAAA
>TeaL_1044
TATAATTCCAGAATTATTCTCACGAAATAATAAAAAATAAAAATAAATAAATAATGACAG
AAACAGAGAGGATTCAATAAGGTTCTCGTTGCCATGAAATGGCAAGGTGACTCAAGCCAA
ACTTTCCCAACATTGTCTGTGTTTAAAGGATAAGAAATTAGGCCTCTCTTGTCAGGCTTA
CAAAAATGCGAGCATGAATACACTTAATCTAAAGAACTCGCGGCTGCTGAAAATTGAATA
TAAACACAACACAAATATTTATTATATGAATGACAAAAACAATATTAATAGGTCGGAAAT
TGTTTCACACCTTGGTGGCAACTTTCAGTAGCTCTTCCCATGTGGTTAATTTGTCTCTGG
GTTTGTTTTTCAAACTTCCAAGTCTGCTCTCTTCAGTGTCGATCTTTTCCCAAGAACTGA
ATGGAATCACTTTGACATTCCTCCGATCTAACAATTGGAGAAGTCCCTCTCTGCCTGGCT
TTGGCAAGCTCGGTGCAGAGGCTAATACTCCTTTCTCAAGGTCCTCAGATATGCTCATGA
TTGTTTCCTCCGCACAATAAAGGTTGGTAGCAATGATCCCCGTTGGTCCCCTTTTCAACC
ACCCACATACATAGACGCCCTCTAGTTGTGTATGATCTCCTAAAGAGTTGATTAACACAC
GACCTCCAACATTTGGAACTATTCCTTTGTGAGCATCAAAGGGTAAGTCATCAACTGGTA
CTGATCTGTAACCAATGCTCTTTAGCACTAACCTGCATTCAAGGTCTTCAAACTGTCCTG
TACCAACTGCAACTTGTTTCCCAGAGCCAACACTTTCTTTAAGAATTGTCTTCTCAAAGC
GCACACCAACAACATGACCACTTCTATCATCTGAATCTAGAAACCCATCCGGCTTCCGGA
AGAAAACAAAGTGGAGTTCGCGTTGATCAGAACTGCG
>TeaL_1045
TGGCGCAAATATCGCTTTCTTGTCCTTCTCCCGTTGGGAAGCAGGGCAGAGAGATCAACT
CAAAAACCCCTCCCTCGAAAAATCAGAGCTTTACACCCAAATGGAAATCGAATCGATCAA
GGAACCACAATCAGTCTACGCCTTCACTGTCAAGGATGCTAAGGGAAATGATGTAGATCT
GAGCATTTACAAAGGCAAAGTCTTACTGATTGTTAATGTTGCTTCTAAATGTGGAATGAC
CAGTTCAAACTACATGGAACTGAATCAGTTATACCAGAAGTACAAAGATCAAGGACTGGA
GATATTAGCATTTCCATGTAATCAGTTTGGCGAGGAAGAACCAGGAAGCAATGATCAGAT
CTTAGAGTTCGTCTGCACTCATTTCAAGTCAGAATATCCCATTTTTGATAAGATTGAAGT
GAACGGAGAAAATGCAGCTCCGCTATACAAGTTCTTAAAGTTAGGAAAATGGGGAATCAT
TGGAGATGATATTCAGTGGAACTTTGCTAAGTTTCTTGTTGACAAGAATGGGCAGGCTGT
CGATCGCTATTACCCCACAACTTCGCCTCTTACCATCGAGAGGGATGTGAAGCAGCTATT
GGGGATTTTGTAGTGCTAAGCTATTAAGGCTTTGTAAAGTTGTACTAATAGGCTTGATGT
GTGGTTCTGTGCTGTTGGGAAACATGTAACTTGTACTGGATAATGCTTCACTCAACAATG
ATACATTCAATTTGTGTAAACACAGATTTGATTCTCTCTCTCTCTTTCTTTCTCTTTCTC
TTTCTCTTTTTCTTTCTCTCTGTCTTCAATGGGTTAGGTTTTCTCTCTGTCTCCTGGGTT
AGGGTTTCTGTCTATTTTCAACGTGTCCAAGAGTGTCCAGCTGCAAAAATTCAAAAAAAA
AAAAAAAGGGACACGTTAGGTAGAGTGTCGGACACGTGTCCACCGCGTGTCCGACGCGTG
TCCGTGTCCGACACGTGTCCGACACTGGTATAGAGCCCTCA
>TeaL_1046
TTCAATGCCTATCAGAATGGTATGGATTTAACACCTTTTGCTGGTATGGAATTTCTAGTT
CAGACGTCATCATCACTTGTGCCTACTTTCATGGATAACTTGGATGAGTCATCAGCTACT
ACCGTGAACCAAATGAAATCTGAAGATCCTAAGACTGTTTACAGTATCAAACCAACAGGC
AAAAAATTGTCAACTACTAATCAAATGATGCCAGTATGCCTGGTTCAAGATGCATGTTGC
ATATCTGGAAAAGATATGCTAAATGGTCTCAATAGTACAAGGGAAAATGAAATCAGATTC
CATTCTATGTGTTTAACCAAAGAATCAGAACCACTCGGTCAATCACTAAATGATACAGAG
TCAGAGATGATTGAGGGTAGTGTGGTCGAAGTTTCTAGTTTGGACGAAGAATTACAGTTC
TCTTATTCTGATAACTACAATGTGGGTTTATTTGGACAGAACTCCAATGTAGTTATCAAC
TCTTATTCTAATGAACATATGATGGAACAGCCGTTTGTAGACAAGGATCCTGATAATGGA
GGTCATGAAAATGTAAATAGTTTCTTTAACTTTCCCATGGACAATGAGCTGCACGATG
>TeaL_1047
TTTTTTTTAACGTGCGAAAATTGAATTACTCGTTGATATTGGCTATGGTATGTGACTGTT
ATACAAACTAAAATGACCATAAAGTGCTATGGGGACAGCTCTTGTGAAGAAGTCTTGGGT
TGGATTGGAGCAACAATAACACATATTTTTCCCACTCCTAGTATGCAGAAACCATTAGGA
ATTAATAAAAAGCACTCAATTAGCATCCACAGCTGGTAACAGTCCGTTGTACTGGAGAAA
CGCATCCGGTAAAGGTTCACGCCCTCGAAATTCAACAAAGACCTCCATGGGCGATTTTCC
ACCTCCATGAGCAAGAACAGTCTCCCGAAACTTGCGACCCAGTTCTTTAACAGCCTGCTC
GTTATCCAACCCGACCTCCTCAAATGCAGAGAAAGCATCAAAGGACAACACTTCTGCCCA
CTGGTAACTGTAGTATCCAGCTGCATATGTATCTGCAAATATATGGCTAAAACTACAAAG
AAATCTGTCCTCCGGCAGCAGTGGGATTACATGTGTCATTTTACCCACTCTTTGATCAAT
ATCATATATTGATTCTGACCCACCTGGGATGTATTTCGTATGAAGTTCCAAATCTACACT
TGCATACCGTAGCTGACGAAGCAAAAGTGGACCAG
>TeaL_1048
CAATATAGCACATCAAGAATTACAATGCTAATTTGGACATAAAGCTCATAAACAAATATA
TGCTCCACCATTACTGTTCCATTCCATGTACATGCCAACAAGTCAACATGAATGAGAAGC
AAAAATAAACAAAATAAAACAAAGCATCAGTGAAATTTCACTGTTCCATGTTTTTCACGT
CTACAACTATTTTTGGATGTCTACCCCTTCTACTACTACTCGCTTTTATGCCAATTTACG
AATGCCCTTCGAGTACCAGCTTTGACGTTAACCAAGAGCATATGTCATCCAACTCTTCAG
GAATTGTGTAGTGGCCAAGCCCATTGTAGGCGTTGAATGTCACATCTCGAAATCCAGATG
AACTCAAGACCTGTGAGGATTTCTCACCAAATTTAAAAGGAACCACATCATCACCTCTAC
CATGACAAAGCAGAACAGGCGACGATGCAGCTCGCCTTGCAGCTTCATTGTCCCCTTCTA
TCTTGCTACTCAAGTCCTTTGCGCATGGAAGCCAGCCGCTTAGTCCAACAGCTACACTTA
AATTGATCGGGTATGGGTCACCATTCCCATATTTTCCAAGAGCAAAGCAAGTTGCAGAGT
AGAGGGATGTTGCTGCACCCATACTGAAGCCACCAACTGCAAGCTTAATGTCAGTG
>TeaL_1049
AGGAAGATATCTTGGAAAAGCTTTCACAATCTGAAAGGATACTAGCAGAAGGAAGAGACA
GAGTAAATAAGCTTGAGGAAGACAATGCAAAACTACGTCGTGCTCTTGAGCAAAGTATGT
CAAGACTTAATAGGATGTCAATGGACTCTGATTATTTTGTTGACAGGCGAATTGTGATAA
AGTTGTTGGTGACCTACTTCCAAAGAAACCACAGCAAAGAGGTTCTGGATCTTATGGTTC
GCATGCTGGGATTCTCTGATGAAGATAAGCAGAGGATAGGTGTTGCTCAGCAAGGTGCAG
GTAAAGGCGTTGTTCGCGGTGTTTTAGGTATACCAGGTCGGCTAGTTGGTGGCCTTTGGA
GTGGTGGTTCGGCTGAATCTAATGCAAATATGGCATCTGAAAACCAGTCCTTTGCAGACC
TTTGGGTTGATTTCCTTCTCAAAGAAACCGAAGAACGAGAGAAGAGGGAATCTGCAGAAG
CCATCAATGCCTCCAATGGTGATGCAAGAACGAATGCTACTGGTGCTGCCTTTTCTTTAT
CTCAATTAAGCCCCTCCCCGAACCAGAACAGCCCGCCGTTGTCTCAGGGAAACATACAGC
AGTCGGACCATTCAGATTCTGAGTTCTCAACAGTTCCTCTAACTTCGTCTGAGCACAGTT
TTCAGGTTTCAAAATTGCTTCCAAGATATTGAAACTAATGTTGGATTGTTTTATTAATAA
AA
>TeaL_1050
ATTGTCAAGTAATGTGGTTGCTAACTTGCTCTGCATTTTGAGTTGGGCTTATCAACAAGG
TAACATTTTAGGAGATTATTCTATCTATTTTGGATTATCACAATTTTGTTAATGTCTGCA
TCTTATTCCCCTATGATAGATAGCGAGGGCTTTTTGCTTGTTGTAACTTTCTAACATTCA
GGCACTCAAGGGATGTTTCTGGGTTTGAATTTGCACTTGGGGCTTTGGGTTCATTGCTAT
CTTATGCA
>TeaL_1051
ATTGTTCGAGTGAGGAAAGCAATAGGAGTATCTATGGTGATGAGGGGATAAAATTTATGG
AAGAAGAGGGAGGGTCCTCAAAAAGAAATGCAGTGTCAACAGATTATGAGAAAAGCTTAT
CTAATCAAAGGGAACGTTCTGTGGTACTGAACAGTGAAGGACTTGAGTTTGGCATTTTTT
TTCTCTATAGTTCACTCAGTTGCTTAGCTCAATGTTCTACATCCCA
>TeaL_1052
GATGAAGTGTAGAGATCAGTTACATGAACTTGTAAAGGAAGAGATAGAAAAGAAGGATTC
GAGTACGGAGGGGTGGAAGGTCGCGATGGAGAAAAGCTTCAATCGCATGGACAATGAGGT
GATTGCAAGGAACGACAGCATTCTGCGCACCGAGAAATATCGATCCGTTGTTGAAGGATC
TGAGTGAGAAGAAGCAGAGCTTCCGGCAGAACGTGGTGTCGCTG
>TeaL_1053
CGCACACTTACATATTCAAACACAAATTATTACATGGCTAATAATAAAGTTAATTCAGTT
GTACCACAAAACAAAAAGCACAATCAACCAAGCAATACCACAAAAGGACACATTAACACA
AACCTAGCAATACCACATAATAGCAAACAAATTATTCAGGTTGGGACAATAGTTTTTGTT
TTGGTGTTTTTTTTTTCAAGTTTGGACAAAAGTTAAAACGAAATCATAACAACTAAACAG
TTTTTCATAAATAAG
>TeaL_1054
GTTTTAAGAGAGAGAGAGAGAGAAGGAGAGAGAGAATAGTCAAAATTGGGGGATGGATGG
CGGTGGCAGTGAGAGGTTGGCACTGGCAGGAGTAGAGGTGGGAGTAGGAGTACATCCGGG
AGTGGTACCGTTATCATACTTGCTGGGGACATGGAGAGGGCAAGGCGAGGGTGGTTTTCC
AACCATCTCCACCTTTCAATACGGCGAAGAACTCCACTTTTCTCATCCCGGCAACAAGCC
TGTGATCGCATATTCTCAAAAGACTTGGAAACTAAACTCGGGAGAGCCTATGCATGCTGA
GGCCGGTTACTGGCGTCCCAAACCTGACGGCACCCTTGAAGTTGTTATCTCTCAAAGCAC
TGGTCTTCTGGAACTTCAGAAAGGAACATATAATGCACAAGACAAAGTGGTGAAGCTTCA
CAGTGAACTTGTGGCCAATGCTTCTAAGGTGAGAGAGATATCTCGAGTTTTTAAGTTGGT
CAATGGAGAACTGTCTTATGTGGTTGAAATGGCAACTAGTCTTACTAGTCTTCAACCACA
TTTGAAAGCCTCACTCAAGAAACTCTGATGCATTCATCTCCAGGCCATGATGGGAAAGTT
ACTATACAAATTGATGTTACACTTCTTATCTTTACTGTTCTTGTTGTTTGCTGCAACTGC
CTCCTTTTCATCTGCTAGTAATGAATAAGTCTTGTCTCATTTTCAGGACAGAATAACTTT
ATTGAACCCTGTATGTTGTTTTTGACAGTTGGCAAAGAACTTTCATCTGCAATTGTAAAT
TGCAAGATGGTACTGATTTCAGATGTTATTATGGATCTCTTCTCAAGATGAACTTAACCT
TCTGTTATTATATGTGATAAACTGTTACAGTTGTAGTCAAG
>TeaL_1055
ATTTGAAGATTAATTTTAGATTTGGAATTGAGTGCTGGATCCTGGGATTTTGTAATCCTT
GGGAGTTGAGGCTTACACATCATGGCAAGGATTAAACCTCAAGCTCTGCTACAACAAAGC
AAGAAGAAGAAGGATCCAAGTTGTATCGGTGCCACTACAGTTATTTTATACAGCTTAATT
ATAGTTGTGATGGTGTTTTTCCTGTTTTCTACTTACAGACATTGGACTCAGGTCTGTTGC
AGTGGTATCTACATTTGTTAATATCAAAATAGAACCACAGAAAATCCAACAATTGGATTG
ATGT
>TeaL_1056
AAAAAAATAAATGGTTGACAGAAATCTGATTCGATGAAATAGTTATCGATATCCGATCAA
TGTGATTTTTTACAAGCGTATAGTATTTGATAAGTTCTACATATTAAACGGTTCGAATTA
TTAAAATGGGAGTCATGGTAGGCCTTCATGTGTCCAGCAGCACCCTCCAGTCCTTATTAA
CTTGAGGGAATTAACTTGAGGGAAGCCATTTCGTATGTATATATTTGATTGTGG
>TeaL_1057
AACAAATAAAAAAGCTTCATCATATTCCTTTAGCATCAGAACCCCAATGATCTAGTCCAA
AGCGAACGTACTCCTTCAAAATATATAAACGTTCCCCAGAACTTATGTCCCAGTGCCTCT
GCTCCTTGATTTCAGTAAGTATCCAAGGCTTAATTAATGCTCCACGAGCAATCATGCATG
TAGAAAGGTCAGGGCAATCAGACTTGTGTCTGTTCCAGTCTAAATATGTAAAGACATCAC
CATTCCCCAGGACTTGCAAAGCATCGGGAGCCTTTCTTGCACACTGGTAAATGTATTCCC
AATCAGCAAGCTTGCTATAGCGTTGCTGACGTGATCGCCCATGTATCGTTACCGCATTGG
CTCCCCATTTTCCAATATCTTCAATTAACAAATCAATGTGGTTTTTTCCCTCCAGATAAC
TTGTTCGTACCTTGACAGTAATAGGTCTATCAATTGTTCCAGAAGCTGCTTGTAGAATGC
TTTTCATACGCGTTGGTTTTGTAAGAAGAGCTGATCCAGCACCTTTGTTAACAACAATAT
CAATTGGGCACCCCATATTGATATCGATGAAGTCCACTGTACATTCCTGATCTATAAGTT
CAACTATCCGTGCAACTGTGTCAGGATATGCCCCACATATCTGAACCCCAAACAATTCTT
CAGATGAATGACGTCTCAGCAGCGCCCATTCTGAAGCTTGACCCTGGGATGAGGATTTTC
CTTTACCATTTTTTGTCCATACTTGCGCCACCTGTAGCCATCTCCTGAAATTCCCACATC
ACCATCTTGCAACTTGAAGACACTCTCAATGACTGACAATTCTGTTGCTGTAGTATTTGA
TCCATAGAACACTGTCCAGTCGTTAACTGTCAAGCCGGCGGCTATCACTTCACTACCACG
ATTCACAGTCCCTGCCACCAAAGGG
>TeaL_1058
ATTTGTTCTTACATATAGATATGCCATAAGATCATACAGAACTAATATGCCTGCAGGCTT
ACATTACATACAAGGGTATAACCTTTTACAAGAATGCCACACAGCCAATAAGACAAAATG
GCCTGAGGCCTACAAATAGTGGAGAAGTCTCACTCAGTCCACAAAAACATCCAATGCCTT
ATCTTCACATCCGCCATGGTATTATACCTCTTACGAGAAGAGGAGAAGGTATAAGCAACA
CCCCATACCCAAATCAAGATTTTACTGAGATTAAAACAAAGCCCTCACCAAGCTCTACAA
CACTCATGAAGGAGTCAGAGATCAAACCCAAGGCTAAAGGCCTCAAAATCAAGACCTAAA
CCCAAGAA
>TeaL_1059
GAAGCGAAAAGAGCTACTGAGTTAGCTGATAAAGCGCGGGCCGAGGCAGTCACTGCTCAA
AAGGAAAAGAGTGAGATTCAGCGAATAGCAATGGAAAGGTTGACCCAAATTGAGAGGGCC
GAGAGGCACATTGAAAGTTTACAGAGGCAGAAAGCTGACCTGTCTAATGAAGCTGAGAGG
TACCGTGTCGCTGAAATGGATGCGGTTTCCAAAGTTGCAATGCTGGAGGCAAGGGTTGAA
GAAAGGGAGAGAGAAATCGAAACGCTTTTAAAATCCAACAATGAACAGAGGGCTACAACG
GTTCAAGTCCTTGAGAGTCTGTTAGAGACCGAGCGTGCAGCACGTGCAGAAGCAACCAAC
AGGGCCGAAGCGCTCTCGGTAAAGTTGCAAGCCACACAAGGAAAACTTGATTCACTCCAG
CAAAAGATGACTGAAGTTCGTCTAAACGAAACAGCGTTGGATAATAAGCTGAAAACTCAA
TCTCATGGAAAACGGGTAAGAGCAGATGGATATGAAATGGGTGTCGACTCTGTTCAGGAT
ATGGATATCAATGAGAAAGGAGTGAGAGGAAATAAGAGGTCAAGAAGTACAACCAGCCCG
TTAAAGACAACGCAGCCAGAAGATGGAGGTTCAGTGTTCAAGGGTGATGATGAGAATCAC
AGCCAGCAAACCGATTCAGATGATTATACGAGGTTCACTGTTCAGAGACTCAAGCAGGAA
CTCACAAAGCATAATTTTGGTGCTGAGCTGCTTCAATTGAAGAATCCCAACAAGAAAGAT
ATCGTTTCGCTTTACGAGAAACACGTTCTCCCGAAGTTGTAATAAATGAAATTGTTGGCT
ATCTTAGGAAGTTTGGTTCAATGTATTGATTTGATAGAGAACTGGGTTATGAACTTAGAG
TAACGAAACACGATGGTGGGTTGTTTTTCTGAAACATCATCAGCATTAGTACAGAGCTTT
TACTTCTGTTTTTGGTGTAATTAGAAAGGTTTTTCTTCGTATTTCTTGTTTGTGTGGAAT
GTTAATTTTGTAGTTATTTTTGGTGAAATATTTTTATATAATTTG
>TeaL_1060
AAAAAGAGCAAAAAAGCTCTCATTTTCTTCAATTCACAGCTTCCCCAAAAAACTCAGTTC
CAAGCTTCAATAATCTCCTTCAATGTCGATCTTCGAGTACAATGGAAGTGCCGTAGTAGC
CATGGTTGGCAAGAATTGCTTCGCCATTGCGAGCGATCGCAGGCTCGGCGTTCAGCTTCA
GACAATCGCCACTGATTTTCAGAAAATTTACAAGATTCACGACAAGCTCTTCATCGGCCT
CTCTGGACTCGCCACCGATGCTCAGACTATGTACCAGAAGCTTGTGTTTCGGCACAAGTT
GTACCAGCTTCGAGAAGAGAGGAATATGAAGCCCGAAACTTTTGCCAGCCTTGTTTCTGC
CCTTCTTTATGAGAAAAGGTTTGGCCCATATTTTTGCCAACCTGTGATTGGTGGATTGGG
AGATGAAAACAAGCCCTTCATTTGCACAATGGATTCAATTGGAGCCAAGGAGCTTGCAAA
AGATTTTGTTGTTTCTGGGTCAGCCTCTGAGTCTCTCTATGGTGCCTGTGAGGCAATGTT
CAAGCCTGACATGGAACCTGAAGAATTGTTTGAGACTATCTCCCAAGCACTGCTATCATC
AGTAGATCGTGACTGTCTGAGTGGTTGGGGAGGGCACGTTTATGTTGTCACACCAACTGA
AGTAACAGAAAGGATTCTCAAGGGGAGGATGGATTGACAATCCCGTTCCAATAGCACTGA
AGCCCATCTTTTTACTATCTTATTTGAATACTTCTGTTCTTCCGTCCATAACGGTTCAGC
TTTTTTCTTGACTAGGCAAAGCCCTGGTATTCTGTACTCGTTGAAAATGTTGTACTCGGA
TAATTTAAATTTGGGTTTCACCTAGTTTCAAATTAGATTGTTGGATTGCCGCATTCCTTG
AAATTTTAGATTTGCTTCAGAGTTTCTACAGTGATACACCTTGTTGAAGTCTCCATAGAA
AGTCACTTTCTGTTGTAGGATTGATCTCCAAACCCACCCCCCTGAAAGAATTCTCTGTTA
TTCCCAGTGGACATTTTTTTCAGTTATCTATCATGTCTCTGAGCATATGTGGTTGCAGCT
TTCCCAG
>TeaL_1061
GGGTGGTGGAGGAGGTGGTGATCGGGGTGGTGGTGGGAGGGTAGACTTGGGTGGTGGAGG
AGGTGGCGAACGAGGTGGTGGTGGAGAAGGTGGTGATCGAGGTGGTGTTGACCGGGGTGG
TGGAGGAGGTCGAGCTCGGGGTGGTGGCGGGGGGGGAGACTTGGGTAGTGGAGGAGGTGG
TGAACGAGGTGGCGGTGGAGGAGGTGGTGATCGGGGTGGTGGTGGGAGGGTAGACTTGGG
TGGTGGAGGAGGTGGCGAACGAGGTGGTGGTGGAGAAGGTGGTGATCGAGGTGGTGTTGA
CCGGGGTGGTGGAGGAGGTCGAGCTCGGGGTGGTGGCGGGGGGGGAGACTTGGGTAGTGG
AGGAGGTGGTGAACGAGGTGGC
>TeaL_1062
TGCCAACGATCAGAGATAACACGACGATTCCCCGATGGGTCATTTGATGCTGAACTGGAG
ATTGGTTTCAAATTTCTCGTCGAAAGCTATGTTTCTCATGTGGATTTAAAGAAGCCAAAG
TTCATTAAGACAACTGTATCGGAAAGTAGTCTTTTTGATCATTTGATAAACTTTTGGGAA
TTTAGTCCGGGACCTGATCCAGGAACTTGCAGCCTTTATTTTTTGGTGGATTTTAAGTTC
CAGTCACCACTCTATCGACAGATTATTATGGGAAGGAAGAGGAAGCCTGATCATCCCCGG
CGCATGATGTCTGATGTGCTACATAACAGGACATCAGTAGCACCACCATCAGCG
>TeaL_1063
CAAAGATTGCTCGTCGCTTGCTGGGTAAAATTTTAATTGATCTGAGGAATACTCGTGAAG
AAGCGATCAGTGTTGCTGAATTGAAGAGTAATCAATCGATTGAAGAGTATCATCAGTGCC
CTAAACCAGTCGATCCACCACCTCCTTGAACCAGTCGATCCAGTCGAAGCTTCATCCAGT
CGAAGATCGAAGACCTCCAGTCGAAGCTCCATCCAGTCGAAGATCGAAGACCTCCAGTCG
AAGCTC
>TeaL_1064
GGATTCTCCTAAGAGATTCGACAGATCGAGGAGATGATTGAAATCTTAGGAGAATCCGCC
ATGTCCGTCGCAATCGAGAGAGATTTAGAGGGTGGGTTGGGTTGGGTTCAGACAAGAACA
ACAACAGAGAGCAGATCGGTCGGAACAATTAGGGTTTCAAAAAAAAGGGTAAAGGTCCGT
GAAAGAGAGAGACATAATAAATA
>TeaL_1065
GTCCCATACTCATCAGTTCCACATATGTATACAACGTTGTAACTTCGAAGTCGGCAGTAC
CGTGCGAACACATCAGCACTCAAAACACAGCCGATGATGTTGCCGAGATGAGGGACGTTG
TTGACATAAGGCAAGGCGCTAGTGATGAGAATGTTTCGCTTTCCCGGAATCGGAAGTTTT
GTCGATTTTCCATCGCCCATATCGACAATTCTATGGGATTGTTGTTTGTGTTTGCTTGCT
TCACGATCACAACACAATTTGAATTTGCGGCTTTTGC
>TeaL_1066
GACCCCCCTGCCGCCACAACTGGCCTAAACCCGTTGATCGCTGCCAGCAACCCCAAATGC
CTGTCTGCCACCACCGCCCCACTGCCGCCGCCACCACTACCACCACCGCCCAGACTCGAT
TGTTGGCCAGGCAAGAGAGCCATTGGGGTAGGAAAATTCATAAAATGTAACCCACTAGCC
ATAGACCCTCTATACAAATTAGCATTACCAATACCAACAGAAGAACTAGGCAATGTCCAT
ATAGAATCACCACCACCACCACCA
>TeaL_1067
TTTGACAACACTGCACTGTACCAGCTAATTCATATTTCAATCATCTGTCATATGTATACA
TACATATTGTGCGATTTCAAAAAAATTCCATTTGGAAATACATATTCTCAAGCAACTGAT
TGAAGACAGACGAAAAGGGAAACCGGAAGAAAAAAGAAATTAAAAAAATAAAAAAGATTG
TGAACTTTATACAACAATTATGATAACAAAAACTTCCAATTATGAACTGGCAACACGTGA
CTTTAGATACCAGATGCATTACATTCTTCAAGCAGTTGAAGGATGTTATGTTCAGGAGCA
CTGATAGATGGTAGAATCATGCGGTTAGATGGGCGCCGTGGTTTGGGTCCCACAGACTCA
GATTCCATGGGGGTCCCCTCCTGCATAACTGGCAAATCGGCCCTCCTCCGCACCCCTGTT
CCTGCAGATACTCGCTCCTTCCATATTCGTCCGTCATTAAGAATAGAAGGTTCAGGCAGT
GGGCACAGAATTGATCGATCATTGTCAAGAGGCTCAGTTGGGTGTTCAAGGGGTTTAAAC
TCAACTGCAACTTCAATCCCATGAGCAGCAGCTAATGCAGCAGTAGTAACAGTAGCAGCA
CCTGTAGCCTCTGAATTAGGGGGCATTACTTCCCTATCATCAATTGCACTTTGGGCTCGA
CGGAGGCTATTTCTGCTGACAGAAAACCTAGAGAAAATACCCACCATTTTTTGGGTTCTC
TTCACCACTCCACCAACAAATTCACTCAAAAGGGTTTGCTCTGATCTTGGTTCTGTCCTT
TACAATTCACTCTCTTTCTAGGGGGGAGAAGATGATGAGGTAGCTTGGCGTAATGGGTTT
TGTTTGGATTCTG
>TeaL_1068
GCCAACCAAAACCGTAATTTAATAAGCCACAAATCCGTACATACACAAGAATCCAAAAAA
CACCTGAAAACCAATTTTATGATTTGAAGACAAACACTATAAACTAACATTGACAAACCA
ACAGTACCATAATCACAAAACCAACCACCATTCCCAACCCACCCCTAACCCATTAATTTA
AAAACAAAAATTCCCAAAAACAGAATGAAATAATTTGAAAACACCAAATATGCACTGTCC
ATCAAGCCCCTTAGATACCCATCTCCTCCATTAGCAGATATGAAAAGGCCTTTCAATATG
ACCCTCACATCTCCACCTAAACAGAGTAGATGAGGATATGGGAGGGGATGATAGATAAAT
CACTTGGTGATGGCATAAACAGCATAGATGATTCCAGGTAACCATCCAAACAAGGTCAGC
AACACACAAATCCAGAACTCTACCTGGCAACCATATTTGAGGAAGACCCCAAGGGGAGGC
AAGATGATGGCCAAGAGGATATCGATGCAGGTTGCTGTTGATTCGTCTGACATTTTCACT
CACAAACAACTAACTGGACACAGAGAGAGAGAGAGAGAGAGCATTCTGTCCCAAGTTGCT
GTTTTATCGGTAGTGTAATGGTATTTGAGAGTATCGAGTGATATCAATTGCAGAAAACAA
CTATCGTATTGGCGCATGAATTTGCTATAAAGCTTATATGTATTAGGAACCGGTCAATAC
AGTAGTGATTTTCATTCTAT
>TeaL_1069
AATGGCCAAAAACTCTTTCTGAGAACCAATGTGGCAAATGTTCAAGAAGCCAGCAACAGC
CAAGGAGTTGATGCAATACTTAGCGGCTTATTCGAGTAGGCAAATCCAGAAGAACTACAT
GCACTGCACAGCATTGTGAGTGATAACATGTCCACTGCAGATCAAAACCTAATGACTCGG
CTTCTTAACAGAGAGATTCAGAAAGGCTGGAGATGATTTATGTTTAAGTCTCGTGGGGTT
GAGACTACCGTACGTGCCAGAATTTTGTACACGTTGACATCCAATTCTATGGTCACAATG
TGCGTAAATTTTTGTACATCCATTTTCAGCAGAGGGGAATAACAAAT
>TeaL_1070
TACAAATACAACATTGAAATACAGAATAGGCAACCATGCGAGATCATATCAACCCGCATG
AATTAAATTTAAATAATAGTCACCATGACAAGACCACAAAAAAAGGGAAAAAAAAAAAAA
AAACAGCCGATAATTTTAAAAGGTAAGAAACCGCGATTGATTAGTCAATCACCAGAAAGT
ACCAACCTCTACGAATCCCTCTATGACCAGCCAAGAACATAGTCAAGAACATACACGA
>TeaL_1071
AATTATGCGTCAGAAAGTGTAAATGATCCGACTTTATCAGTCCGAGCCAATGGTTTCCAT
TTTCCAGAAATTTGGGATCACCACGAAAGCCTTGGATGCAGTTCACTAGGCTCTGGAGAG
AGTCATACTGATGAAGAACATCAATCAACTTCTAAGAGAGAAACGGAGCCCGAAGCCATA
TCTTGTGAAAAAAATTTGATCAAATCTTTATCGGGTACTCATTCTTGTACCAAGATTCCT
GCATCAACTGATGACTTTCCGGGTGATTATGAGCAGGAAATTCAGCAGGAACTGAGATGG
CTTAGAGCAAAGTACCAGATAGAACTGAGAAAACTAAGAGATCAACAGTTAGGACTTGTA
CCACAATCTCCAAGACTTCATTCAAATTCATCGCATTCAGTGTTGAACCCGTTACAAGGT
GAGATTATCGTGAAATCTCGGGCCAATGAGAGAGATTGTGCCATTTCAGGAGCCCAAGGG
GCCCGAAAATGGGAGGCTGGCAATGGAGGCTCTCCAAATGCAGAGAATATGGTTACTGCC
AAGAGCTTCTATACAGGG
>TeaL_1072
TACTTGATTTGAGTGTATCTCAGTAATATCGTTTGAATCCCTCTTACCTAAGTCGATCTA
GGGCTCAAGGATAAGCAAGCAGCGTTGGATCTGGATCGTTAGCAACAATGAGTAGAAGCA
ATCTCAACGATGTAGAGATGTAGATCTTATTCTCAGATCTGTTTTCTATCCGATCAGATC
TGCTCTCTCTATCTCTCCGATCTGCTAGTATGGTGGTGCGAGCAAGGAAGAAAGACTCAG
GAATTGTATACGCCTTGAAGATCATGGATAAAAAATTTATTACGAAAGAAAACAAAGCCA
ATTATGCGAAGTTGGAGCG
>TeaL_1073
GCATAGTGGTTACAATTTTAATGACTACTCATTGTTTCCCACGAGATCCAACACAAAGTT
CTCTCTTGACCCATGGCGAGAAATCCCCCAGTTTAAAGCCCAAACGCCCCCCAGTGGATC
CCCAGGATTATTAAGATGATGGAGGGAAATCTCTCGTATGCACCATCCCAAAATGCGTTG
CAGGAGTTTGGGGGGGGGGGACAAACATACATGAAATGTAAGAGTTTGACAATTTTCTTT
GCTCTCACCAAGAATAGAATTTGGTCGGGCTGAATGGTAAAGATAGAAAGAAGAGTTGCT
AGTTTGTTTATCCCTTGAGCTTGATTGGATGGCAACACAAAGGGATGATGAGTCAGGGAG
AGGAATTTATATAGGTCAAGTAACTGAGTAAATTCCTTGACGATGTTGTAGCAATCTTTT
ATCTGTATCTTTATCTCAACTCCTGGCTCCTGATTGATGTAAATGGGAAGGTGGTCAAGA
TGATGATTAAATATATATATACTGTTTGTG
>TeaL_1074
TAAGAAGAAAGTGAACCAAAACACTCAACCCCCCAATCAGATTAGAGGAAAAAAAGAAAA
AAGAAGGGAAATAAGAATCCAAAGGAAAGCCCTTATCCATCCTTCATTGTCATTCTGAAT
CGCTATCGATGCTGCTTTCCATGCCCTTCAATCCTCTCGGTCTGGATCTTCAAGAACTCT
TCTTTACTCATGTCTTGAAGTTGCAAACATAAATCTTCGTTTGGATTCCCAAGAGCCATC
ATCATCCTCCTTAACACTCAAAAGCCGTTTCAATGCCATCAAAGAGAACCACCACAATTG
AAA
>TeaL_1075
TGATGTAATACACATCAACACATTACAACATAGATAACTTTTGATCTTATTAGCAAATTC
CACATACCCTGACCTCAAAACACAAAAACAAAAAAACAAAAAACAAAACATAAATCCACA
TCCCCGTGCGGATAAATTTGAGTTTTAAATTAGAGATGCTGATTAGGGCATCAAGCCACT
TATTTAATACATAGTTATGAACAGCTGCTGCATGTTCACTGCTGAGCCAGAAAACGTTTC
GTGTAGAATTCAACAAGCACTTTTGGTTCACATTTTGTCTGTGGATAAGCGTCGATCTTG
TTCAGCTCTTCAATCCATGCTGCTAGTTTTGGTCTTCCTGATGTGATGTCATACTTAAAG
GCATCTTCAAAGAAGATTTGAAACCTTTCAATGAACGGAGCATAGGCAATGTCCACCAGA
CTGAATTGGCCAAGGAAGAAAGG
>TeaL_1076
AGCCAGACCCTTCTTGTGCCGACGCCCCCGTTTAGCCCCCCACCCCTCGAGCTTCGCAAT
TGGGCATCCACACGGGGCCCGAAACAGCAGCACCGCCCGCCCATTCGGCGGCGCCATCTT
CCTCAGCTCAGCCCTCAAGCACTCATAATCAGGGTTCCCTTCACTGCCTCCTTTCCACGG
CAGCTCATCGATCTCTCTCACTGCCATCGCAGCCGATCTCAAACACTCCTCGGTCTGCAG
CTGCAAATCGAATTCCATCGCCTTCTTCAACGCTTTACACCTAGGGTTCTCGCACTTCCT
CGATCTGTACCCACAACAGATCTCGAAGAAAACAAAGACGAGAATGAAAAAGAGCAAAAA
CCCAATTAGGTAAATCACCGGAGAGTCGCCGAGGAGGAGGAGGAGGGTGGTGGTGGAGGA
GAGGAGGTGGTGGGTGTAGGATAAGGAGGTGTGGAGGAGGAGGGTGAAGGATAACAGGGC
TAAGATGGAGAGTTGGAGGTGTGATGGTGGTTTCATCCTTTTGTGGTGTGTGGGTGTGAC
TCTTGAGCTTCAACTTG
>TeaL_1077
ATATCACAATGACCCTTATTCATACTGTTGCCTTTGTCAGCAATGACCACTACGATCTGA
TGTCAGAAATAACCATTCTGCTTGAATCTTACTGAATAGTTCTAGTACCTTCAAAAAGTG
TCCTTTGGTTGTGTTGAGGGGACTATAAGGAAGATCGGTCTCAGTCTCTCTCTCTTGCAT
GGGTGTGGAGGCATGTCTGCTCGCATTAGCACTCAAAGAGATGACAGATAGGCTGAGATG
TAGCTCATTGTGGGTGCCACTTTTTACTAGCTGATCACCG
>TeaL_1078
TTTTTATCACAATTTGTTGTGAAACAGATATCCTTGTTGAAGCACTAATCAAAGAGAGAC
CCCAATTCGAAACATACTCTCTGATTTTTGTGAACAACTTTCAACTGCAACCCAAACCAG
CTCATTAGGGTTTGAATCCCCAATTCAACTCGGTTCTGGGCCTAGTTTGGGAGCATTGAT
AGCTGGTGGCGCTGCTGCTGCGGCTACAGCTTATGGGGCCCACCAGCTATCACAGGGTGC
CCATAATCTTACCCATGGAGGTTTCTATGGTCGTCAAGGAAAGTTTAAGCGTGGGAAGCA
TGGAAGGTTCGGAAAGCGTGGGGGAAAGTTCAGAAAATGGAAGTGATTATCACTCACTAT
TTAGTAGTGCTGTTTAGGCTTGCAGTGACTGACTATTGTCTTTTTTATTTTTAAATTTTA
TGATTCTGGATACAATTTGGGAGTAATGACACTGGCG
>TeaL_1079
GTTTTATGAGTGATGATACTGCTGATACTGCAAAAAATGACTCCAGCCACTACAGCTCAT
CGACTAGTACAACAAGAATGGCGGCTGACACAGATCATTCACCGATAAATGTCACTAATT
CTACGCTTGAAGAGATCATCGGAGAAGGTAGGTGAAGGCTGCTATTTCTGAAGGGAAGAA
AACTGAGATCGTTGCTCATCGAATACATTGCATGAAATGAGATTACTATACTGTAAATGA
ATGACTTTTTCCTTTATTTTATTTGTATAATATAAGTTTGTCACCTTTGTATCATGTATA
GCATGTACAGAGAAGGATATTACTAGTGATGGAGTG
>TeaL_1080
AATTATTAATGGTTAGGGTTACTAACAAACACAACACCATGCATTCTCAGGTTAACCTAT
CGATTGATACATGTGCGTCAAAGTATGAAGAAACAAGATTTAGGTTCTTATTGTTAACAA
GTTCTTACGAATGATTCTAGCAATCACCCTACTTATCAGCAGATGGGAAGAACAAAAAAC
ACTAGAGAGAGATGCACAATGCAGACAACACACTACTATATTTACAAGCATTCAGCTCAG
TGGTTTTCAAACTGTAAATACCATCACTCGACTGGCCAACAGGTTATTGTCATCGTTTTC
ATCATCATCTAGTATCCTCCGTGAATGAATGCATTCAAGCGGTTCAACTCATCTCGATGC
TCACTCACCACAGCACGAACCACATCTCCGATGGACACCATGCCTTTCATTTCCTTGTCA
TCGATAACTGGAATGTGCCTGATGCGATTATCTGTCATCAGTTGCATTGCCTTTAGAACT
TTAGTATCGGGCTTGACTGTGATGAGCTTGTTCTCTTCAGTCATGATGTCCCCGACTTTG
GTTGATTTGGATGATCTTCCCTGTACTATGATCTTCCTGAGATAATCTCTCTCTGTTATA
ATCCCAGCAATTGACTTTTGCTCCCCAGGTTTTACAACAACTAACGCTCCAACATTGTGG
CTTGTCATCGATTTCACAGCATCATAAACAGTGTCTTCTGTAGCACACCAAAGCCAGGAG
CCATCTGCACTTTTACCCTTAGCTTTCAAGATGTCTGCAATGGTGGTGCTTTCAAAACCA
GCATCTTCCAAGCGAGCAGAAGCAACTGACTCATAGCGAGGGAAGAAAAGTGGGCACATT
ACTGGATTCACCAAGCGGATATGTTGCAGGACAGCATGTTTGAGGACGTTCCCATGAGAC
AGCACTTTGTGGATTCCCCCTAGCATTTTGTCACCCGATCTGAGATCTCCACAAAGTCCC
ACACTACTACCCAGAACAGAGCAGAGCAGAGCAGAGCAGAAAAACATGG
>TeaL_1081
GCAAAAGGCATTGTTGTGCATATAACCATATATACCCACGAGAAAGTACAACAAGTTTGT
TTAAAAGACAGCCAAAAGGAAGAAAAGACACTCCCATAGTCACAAGTCCTGACCAACACA
CGGGCGCTCCACAGAAGGGACGACATTAGTCACGTCAAAACTTGAGTAGGTGGGAACCTC
GCGGTGAGGCACAACGGATAGCTCGACAAAACTGGAGTAAGACTGACGCCACCACATCTT
TT
>TeaL_1082
AGAGCTCGAGCTAGAGCTGGAGCTGGAGCTGGACTTATGAGACTTTTTCTTCTTACCTTT
GTCACCAGACATGCTCAAATTTAAATCATCAAACTTTTGAACTCCATGGTCTGGTTGTTC
AGTGGAGGCGTTTGTGCTAGTTTCTGGTACACTGGGCTCTTTGATGCTTGATTCAGTTTC
CTTGGAGGAACCCACTTCATTTGACTCACTTTCTTCCAAACCATCTTTTAAATCTGACTT
CATCAGATTGTCTACACCGGGCTCTT
>TeaL_1083
TTTCAAATAAACCGCATTGTTCCATTGTAAAACCACCTGTCATAACACAACATTTCTGAA
AGAATGGTTACTTCTAGCTAGCATTGTCCATTCAGATAATTCCAGAATTAGATAATATTT
AAGGTGATGCTCAGTTGTTCTCATCAAGATATACAAGACAAAAATTGCACATAATAATAT
TTACAATAACTCGTACATTCATTTTGCACGGTCAACAGTTCCGAATTATGTATATATGCA
GCAACCAGTTATCCAAGAACACAATAGCTCAATTATGCCGCCAAACGACTTAGTAGAACT
CAGTTATCCTTGCAATTTCTTGAATAACTCGAAGACAATCTAGACTGAGACTGAAAGAAA
TCGAGTTGTGTACCTGATCCGAAGGATCTTCTTGTGGCAGCATTTGGGGAATCTGACAGT
AGAGGTTCACACACTGGGTTTCGGTTCTTGGGTTGAGTAATAGATAATGGACTAATAGTT
AATGGAGTAACATCTTTCTCAAGCAATCTTAGCTGTGGCTCTATATTTCCCAATGACAAT
ATCGGCCCTCCCAAACGTTCAGCTTTCTGAAGTATGTTGATTTTGCTCGATCTGTAAGTA
TACCTGAAATACTTCAGAGCTAGCACCGGACCCATCCCTGCCGCCACAATCAAAAGCATA
GTTTTCCAATAAGATGGCTGTCTACAGAGGCGAAACATGATCGTGTACATCCCTGACGAT
GGCACGCCACTAACAATCCAGTTGATGATATAAAAACCAACCAGATTCCCCCATATGGCT
AAATGTTGCAATATTGTGAATGAGTTTGTCTCTAATGCAACAACAAAAGCCTGCAACCAA
ATACATCCAGAGAGTGCCACCATCGAAATTTCCTCCATTTCACTTTTTTCGAAAGCATAA
GCATGTATGGTTATCACAAATACTACAATTGCATGGAACAGAGACCGCCCAAACCATCCA
GCAAATGTGCGAGGATTAAGAAGCTTGCTTCAAGAATGATCCAAATTTAGTTTAATGACA
ACAGCAAGAATCTGAG
>TeaL_1084
AGGAGCCTCTGAAGTTTTCATGTACGTCGGCCAGTTGGAGTTCTTCAATGCACAAGCGCC
AGATGGGCTGAAGAGCTTCGGAAGTGCACTTTGCATGACATCGATTTCACTAGGGAACTA
TGTGAGTAGCTTGCTAGTGACAATGGTGATGAAGATATCGACCATCGACAACATGCCAGG
ATGGATACCGGGAAATCTGAACCGAGGTCATCTAGATAGATTTTTCTTCCTCCTAGCTGC
TTTGACAACCTTAGATTTAGTTGTCTACATTGTTTGTGCTAGGTGGTACAAGAGCATCAA
GTTTGAAGGTAAATTTGTAGGAAATTCGGAGGAAGACAATGAACTTTCTGATGTATGAGG
TGGAAAAATGCAGGGTTCTAATAAGGAAGAAAATAAAAATAAAAAGAGAAGATGAGGTTG
TTACAGACAGGTTTGGGCAGACTAGATTTGAAGAAAGTAGGTAGTTGTGTGAGATTAAGA
GAGAGACACTTCTAAGTCAGCTCTCTTACAGCACTCTTTTTATCCAACTTTACAACACCT
ACCTCAAAGAATTTAATCTGTCAAACAGGGTGTTAGGAGAGGTGGGTTGTTTTTGGTTTA
TGGGTATTTTGGGAATTTCACCTCACTCTCATTTGTTGGTTATGTTGTAAAGCATAGAAT
TAACATGTGTTTGTAGGGAGTTCCAAGTGTGACTAATCGCCTCTCTTGGTAGTTTTGTCT
GTTAAACACATTTATGTCATGGGTGTTGTAGTCTTGGGATGAGATACTATTTTTATCACA
AGTAAAAGTACATTTGGTAGTCCTTATTAGTT
>TeaL_1085
ATTTTGCCAAACTTTTCATTGGATCCGTTCCAAGGACAGCCACCGAAGAAGATATTCGGC
CCTTGTTTGAGGAACATGGCAATGTATTAGAGGTTGCTTTAATCAAAGACAAGAGAACCG
GACAGCAACAAGGTATGTGCAAATAATATTGATTTTGGATTGATTGTGATTTATGCCAAT
ATCTCTTTTCAGGTCCTTTGTGGTGCTGATGGGGGCACCCGTAAGCTTATGATTCATCTG
AGTTAGTTTTTCCAACAATTTTCAAGCTTCTTGGTTTTTGGTAGCA
>TeaL_1086
CAGTGTTCTGGGACGCCTTGTGCTGGTTTTGCTGTCAAGTCCTGCTGTTGCTGTGTGTAG
TCCAGTTGCTGGGTGCGTAGTCCCACTGCTGTGGTCTTGTTATGGGAAGCCCTCTGCTGG
TGTTTTTGCTGTTATGAACTGCTGCTGCTGGTCCTATAGTTGCTGGTTCTCTTGTTGCTG
GTGTTTGCTGTCATGTGTAGTAACAGTTTGCAGTAGTAGTGTGCTGCTGTAGCTGTGTAC
TTGGTGCACTTATCAGTTTGTTAGCAGTCCTGTTATAGCTTCTGTGTTGTTTGCTTGCTG
GGTTGTCATGCAGTTGCTAATGTTTGCGGGGTTGAAATGCTGTTGCTGATGTTTGCTGGG
TTGACATGCTGTTATAGCTGTTGTTTTGCTACCTTGGGTGCTGTTGGTGCTGCTGTCTAT
TGGTGCTGCTTGTTGCTACCTTGGGTGTTAAATACTGGTGCCTCTTCCTGTGGCAAGGAG
TTTGATGGTGTATTGTTTAGAAGTTGCTGGAAGATTTTACAAGGGAAGGAGTTGGCAGAG
TTGGATGGTTGTCCTTGCGGTGTGGTTGGTCTGTTTTTTACTGTTTTTCTTTTTGTTTCT
CTGTTTTGGATTGGTTTCTCGTCAATCTGTGGGTTTAGTGCTACCATATAATTGTGCTTC
CTCCTTGATGCCAACCTAGTTGGGATTGTGGAGTTTAGCTATGATGTTTTTTGCACTTCC
CTTCTTTATTGATGTTTATTGTTGCTTGTATTTG
>TeaL_1087
CGAGAGATTGAACGGAAAACCATTATATGTACTTGTGGAGTCTCACTAGTATTGTCGGAT
GATAGTACTACCAGCATTCTGTCGCCGTGCTGCAGCATGATAAAATGTACATTAGAGGGG
CTATTGTTTGTTGGCTTTTATCTCGTCTTCATTATATTCCCCATTTCTTCGAGTATCGAA
TTTTGAGTAACCTTGGTGGTGCCTTTTTCCTTTCTAGTGTAGGAACACCAAATACATGCG
AAAGGGGTTGTTGAGCAATGCTCGTGGGAGTAACTCATTTCGTGAAACAACGGATTTGTA
TTACCTATTTTAAGTTTGTTATTGAGTGGGCTGCTCAAGTAGCCTTTGTTGCATATGGAT
TGTGAGTG
>TeaL_1088
ATTGGACGCGTTTCCATCTAGCAAGTAACGCCGAAGAAATAAAGCCCTCCTCCGTTCATC
GTCCCTAAATTCTCTCTCCAGCTACCTCCTGCAGATCTCGCCCTTCAACCATGACAACCT
CAAGGCGACTTGCTGATAGGAAGGTGGAGAGATTTGAGAAGAACATCAAGAAGAGGGGGG
CAGTGGCTGAAACAACAACAAAGAAAGGAAGTTCTTATCCAGTGGGGCCTATTGTGCTTG
GGTTCTTCATATTTGTTGTCATTGGATCTTCTTTATTTCAGATAATCCGGACAGCAACAA
GTGGAGGCATGGCTTGAATGACGAGTTTACCCTTCGTACTTTTGTCGTATGTTGTTTTTG
GTTTGGATCAACTTCCCTTATCTAGCAAAATGATCATGTAATGCTGGGTGTGGATGTTTC
CTGTGAGTTAAGGAATGACCTAAATAAAATATAAAAAAAAGTGACTTATTATTTTTTGCT
TTCCCACTTCG
>TeaL_1089
AGACTAGTAGTTATATTTTTGGATACACTAGTAGTTATATTTTTGGATGGTTGTGTATGG
AAAATATTTGGTAAACTACTAGTTATATTTTTTGATTGGTGTGCATGGATAAAAATTTAA
AACATAATAACAAGTACTCGTTATGTTTTAAATTTTCATGCTAGATGGATGTGAATTGGA
TAATTACATAGATTACAAGCGGATTTTTAATTGAAGGAATATGTACTTTGAAATTACTTA
TGGATGAAAACTTATAATAG
>TeaL_1090
CGCCACCCAAAAAGTCTCCCAATTACACAACCCATTGTTGCCATGCCCACCTTCTTTGCA
CCTACTTGGCCTTTGAAATTTTTCCATTCCCATTTCCACCTCAACTTCCAAACTATTACC
CTCCATATCCTCCCTCTCATCATCATCATCATCTTCTTCTCCATCTTCTTCATAAGACCA
GTGTTTTTTCCTAGAGTGTTTGTGATCCCTTTTGTCTTCATCTTCTTCTTCATAAGACCG
GTGTTTTTTCCGAGAGTGTCTGTGATCCCTTTTGTCTTCATCTTCTTCTTCATAAGACCG
GTGTTTTTTCCGAGAGTGTC
>TeaL_1091
AGAAGAAGAAGAAGAAGAGAGAAGATTAGCACACCAATGGGGAGGTACAGAAGCCGAAGC
CGAAGCTACAGCCCAAGGCGTGGCAAGCGATACGACGACCCTCGCGAATCCAGGTCTCGC
AGAGACCGACGCTCCCCTGCCCCTTCTGGTCTCCTCGTTCGCAACATCTCCCTCGATGCC
AGGCCAGAAGATCTTAGAATCCCATTTGAACGATTTGGTCCAATAAAGGATGTTTATCTA
CCTAAGAATTACTACACTGGGGAACCACGAGGCTTTGGATTTGTGAAGTTCCGTTATCCT
GAAGATGCAGCAGATGCAAAGGATCATTTGAACCATACAGTTATTGGAGGACGTGAGATA
AGAATTGTTTTTGCAGAAGAGAACAGGAAAACGCCTCAAGAAATGCGTAGGGTTACACGC
CCAAGTGGAAGAGGAAGCTACAGGAGGCGAAGTCCAGCAAGGTCCCCAAGACGCCGCTAT
CGCTCTTATTCACGCTCACCTTCCCCAGAAAGAAGTGGCATAAGGGACCGCAGGTCCAGG
GATGATTATTACTCTCCACGCAGATCTAGATCTGTTTCAAGATCAGTTTCACCACCCCCT
GATGAGAGAAATTATAGGTCAAACCAGAAGTCCACAAGGCATTCCAGATCCATTTCAAGG
TCTCTTTCTCCACGCCAGGAGAGAAATTACAGGTCAGACCCCAGGTCCCCAAGCCCGAGA
GAGAATGGTCGTAGTTCCCGTGATGAGAGGTATGATGAACCCAGCAGGTCACCGAGCCCT
AGGGGAAATGGGCGGAGTCCCTCAAGGTCTCATTCACGATCCTACAGTCCTCGCTGATGG
ATGTTCGATTTGAATCGCAATAGTATGGCACTCTCCTTGGTGCCGTTCTTCGCAGTGTGT
GCTCCTTATCAGTGAATGCTAGACTACTACTGTTATATGTAGCCATTTTAATAGTATGTT
TGGTAGACTTGACATATTATGGTGACTTTGTTTTGTTTTTGATAGACCCCTTATTTTGGA
GTATGTTATTTTGAATGGAGTATATAATTAATGTATCTATTGGTTTCTATGGTTG
>TeaL_1092
AGCCCCTCACGGGGGTGGGGGGTGTGGTGCTGGGGTGCCTCGGAGCGGGAGGTCTCCGGC
ATCTCTCTTTGCCAATTGGATATTGCCAAGCGAGAATTGATAACGGAACGAAGCAATGCC
CGTATTCTCTGTTTTATCTCTGCCTCAAATCAATTGAACAAGAAATGATAATTCCACTGC
AACTCCTTCCTCCCCAAACCCAAACCCTAG
>TeaL_1093
ACACAATATACATATCCTGGAAAACCATGTACACTGTATATATATATTGTGTTTGAGTTA
TACATTTTGGACGACATTAAACTGTGTTCGAGAATACTAGTCGAGCAAAAAGCACATGAA
CAAGAGCTCGGAAATCATCGTCTGCATTTCATACAATGCCATCAACCATAGCCAAAAATA
TCCAAAAATATCCTCCACCCCCGCCCTTGTTCCATCTCAATCATCGATATCTTGAACCCA
TGCCAAATCTTGAAGCACGGATGCAACTGCTGCATTTGGGACAAGGAGGCCAACAATTCG
TTGATTGTCCGTAGTAGTCTCAATACGCACTACACGGAGTTGTTTATGGCTTTGGCGGGC
CTGCTTAGAGATGGCCTTCTCAATCGATCCCCAAACA
>TeaL_1094
CGAGCATCGCGTGCCATATTGCGGAGTACTGACAAATCACCCAACAATCAATTCCCAACT
AAACTGAGTCGCATATCAGATTCCTAGGGAAGACACTGCCTCGCGCTTCTCCGCCTCCCT
TGCCGATTGCCGTAGATCTCCGCCGTTCACCACCGCTTGTCGCCGCCAATTGCCGTCGCC
TGAGAAACAAAGATGGGAAAAGCAAAGAAAGCCCCCAAATTCGCGGTCATGAAGAAGCTT
GTAACCGCGAAAGCTATTAAACACCACAAAGAAGAGGTTTTGAACCCTAACAAAAAGGAT
TTGCGCAAGGAG
>TeaL_1095
GATGATTTTGACGAGAACAAAACATTGTAGAAGTATATAACTAAATTAGCAAAACCTGGG
GAAGGAGGAGGAAATTGCCAATTACAATGTAATTTTTGTAATAATACTTTCAAAGGTTCA
TATACAAGAGCAAGGGTACATCTATTAAAACTTCACAATTGCAAAATGAGAATGATGCTG
CTGAATTGAGAATTAAAAATGCTCATCCCAAAAAATGTACCACTA
>TeaL_1096
CACTAATCGAATCAAAATCAAACCCAAGGTTGAATTGAAGAAGACGGAGACATGACCTAG
GGCTTTTACACAGCTATACAAATACACGATTATTATAAATAAATAAATAAATAAAGAGGA
GGTGAGAGAAGAGGTAAGGTGGTCGGTAGTTCGTCGAGAGAGAATGACGGCAAGAGGAGA
GATGGTCGGTGGTCGGCGGCGTCCCGATGGCGGTGGTTGCAAGAGGAGAGAGACGAAAGA
GAAGGGCTAGAGGAG
>TeaL_1097
TCTTCATATTGGAATTAGTTTCTCTACAAAAGTGTTCTAGGTGCGTATCCGTGAAGTATT
CCTAAAAAATTAATAATTTAAAAAAAATTTAACACGTGACATGACGTGTCTGACATGTAG
ACATCTGTGACATGTAGACATCTGTGTACATGGCGCGTTGGTGTCTCACGCCCATTTTGA
AGTGTTTCTTGCTTTCTAGATTGTTGAAAGTGTAGTATTGGATTTGTGGGTTTGCAGCCA
GGTTCTTCTCACCCTATCCTCTTTCTTCTCTGACTTGCTTATGAGCCCAATTTTCCATTT
TTGCCAGGAACTGTGATGAAAACATGATGTG
>TeaL_1098
AAGAAGCAAAGAAATTGGAGCACTTTATGTGTGCTGAATGTTCTTCTGATGATGATGCAA
AACGATCCTTAAACTCATTCCCAGTATCGCCATCTGTTCAGACTAAGGTGGAGCCAAAAC
GCAGGAAGAGGTGACTGATCACGATGCTTGCTTGGAGGGAGCAGTTCATCTCAAAGAGCT
TAATCCACATTTCCTGCCTCTTCCAAAATATGTTTCTCAAATCTCACCTGGACCAAACTA
TGACTATTATTCGTCAACTATGCGCTTTACAATATCATCACCTGTGCTTTCGGCTTTGCT
TCAGTAATTGATTTAAGGGTTGGACTGCAGCTGGCTTCATCACTAGTTTTTTT
>TeaL_1099
TAGCCAAAGATATTCAAGAAAAGTGAAGAGAAAAAAAGCTAATCTAAGCTCGATGAGCTG
CTCAATCTTTCCTTCAAGTATTCTTCCAAGGACATTTTGCTGCTTCGCTCCATACTGTTG
AATGATGGGGTTGTCTCTTCCACATCGAGCAACGCAAGGCCCAAATGCGACTCTGCCTTC
AAATGGGGATAAACTTCATCATCGGTATTATCCTGGTTTTCTGCTTCATTTTGATCTCCA
AACCGCGTGTTCAACCATTCGTCAACGTCTGTCTTCCCATTCAAGATTTCCAGTACCTGG
CTCATTTTAGGACGAAGCCGAGCTGATCTTGTGAGGCAGAGCCTGGCTGCAAGACCCATT
CTCTGAATTTGAGTCTCATCGATGTTTCCTTCTAGATTCAGATCCAGTGTGCTTCTTAGA
TTTCCAGTCTCTAGTTTTAATTTTGCCCACATGACCAAGCTTTCTTGGCCCTTGTCAGCA
TCGAAAGTGATCGCTTTCCTTCCCG
>TeaL_1100
CGACGATTATAAAAAATACTCCTATCCATTGCCAAAAAGAACAATAAATACAGCCACATA
TACAGAGCCATATTAGACAACAGGATTTTCCTTTTTCAATTTGTGGAAAAAGATTGTGTG
GTTAATAATAAGTTGTTAGGAAGCAAACTCCTTACAATCAATCAAACTAAGACTGGAATG
ACTAGTTAGCAATTTTCCCATTTGCTTCACGATTATCATCTCCAATAGATGACGATGCTG
TAAAATTACGCCTTTCATCAGAAGTAGCGGTGATAACTGGCATCCATACGTCAGCAGTAC
TACTCAAAAGAGACTTCACTTGTGGATCTGCAGCCATGGCTGACGAAATCATCTCATCCA
CGTCATCCAGCTTTGCAGATAATTTATCCAACTCCTTCGCTATCTCTAGCTCATCAAGAT
CCTTAGTAGATTTTGCTGGAACTTTTGTAACTTCTAGACCAAGGGCTTCAATTTTGGAAC
GTAATTCAACTTCTTCTTGATTGGTCAATGATTCCACCTGCTGGAGGAGATTGGAAAGGA
GGCCAAAGAGTTGGGCATCTGGTGGTGCTGATTTTCCTTCCTCGGCCATTCTTTTGTTTC
AATTTCGTGGGCGTTTGTTGTCGTTGCGTCTCTGGGATCTCGTGGGTATCTTGTTCGCTG
>TeaL_1101
GGGAGAGATGCCTTTCAATCTGACCGATGGCTTCGATCTGAGCGGAGATCGACCGATTCT
ATGAATCGCGCAGATTTGGATCAAGTTTATCGAGATCTGACTTGTTCAGGTGGAAAGTTG
CTACCGGTGATTGAAATTGGATGTCGAAGGACTGGTTCTCATGGAGAATACTTCGAGTGC
CATGAGGAGGCGGAGGCAACATCATAGGAGGAGGAGAATGAGGAGAAGCCATTGCTGTGG
ATCAGTCCTTCGAGACAGATCTGAGATCATCAAAGATCTGGCACGACGATAAATTTGAGT
TCTCAAATACACGACGACACCGCCTCAAACACAACGACGACAGATCTCAGATCTGAGATA
CACAGGAAGGCGATGACCGGGGAAGACAAG
>TeaL_1102
GGAGAGCACTCTCAAAAAAGAAGAAGAAAAAGAAAAAGAAAAAGAAATCGAATATTTATT
TTCTGCATCATGAAGTGGAAATTACTGTGCAGTCTCACAAAGGTCAACATGTAATTTGTC
TTTGGATCCATTATTTTTGGCTTATATATTTTTGTGTTGTAATTATGAGCATTGTCACGC
AAGGCAAATAATAATCCTATAGCTGCATTGGATGCTGTTCACCATGAACAAACTTTGTAT
CACATTTGAGTTGATGAAAATACTTGCATCACAATCACAAATACAATATTATGTGAAACA
TATCTGAAATGTAAGAATAGTTTTTGGTTCAGAATTTGTTTCA
>TeaL_1103
GCAGAAGCAAAACAAAATACATAGGATATTCAAGGTTCCCTCTCGCATAAATACAATGGT
ACAAGTTTAGTACGGATCATTACAAAATATGCCCTTAGGCTTACATTGAGAATTTCAAAA
ATGCAATAATTATAATAAAGAGAGTAATAACACATTGGCATTTTCACCGGTGAGTAACAA
ATCTCGAATCATTAGTAACCTAACTCCTTGAATTCTTGAACGAGACAACAAACTCCACAC
CAATCATCATTTGAACCGGCAGGAGTAGCATAAAGTGCACCAGACCTTTTCCAATTCTCT
AACAGCTTCTTGTTGTTATGACTCTGCGCTGGACCACCAGTAACATGACTTTTATGCAAA
ACAAGAAGTAGTAATCTCTTTGACGGCCTCATTTGATGTAACTGATTTACAATAGAATTA
AGCTGGGAAAAGTTGAAATTATGCCTATTAACAAGCCCCACATTTGCACCATCTATAACT
GCATCAAATGGACCGTGCCGCTGAAGCCACTCCTGAATGAGT
>TeaL_1104
GAAGCATTAAGGTTCCTTGTGAATCACAGTTTTGATTTTGCCAGTCAATTGTTGTATCTC
TCTATTGAGTTCTCTTTTGTGAAAGTGTCACGAAGATAGGAGGATGATTGCACAATTTGC
TTGTCATTATTATCCTTTGGGGTTTGCTTAACAAGAAGCATAAGAACATAGTATCGGACA
CAAAATATATCGGGCATGATTTTTTAGAAGTGGGCTCCA
>TeaL_1105
CAAGTAGCTAGATTTTAGTAAATGGCACCCACATATTCCTTGGTAAGATCTCTACCAGGT
TCTAGTGTAATAAAAAGCCAATTCTCAACCATTCTTGACATAAAATTATCAAGACATTCA
TCATTCTGTGTCAACTTCATCCTTCACTTAATCCTATATTCGTTTATAACACATAATTAT
CTGCTCTCCATATACATAGTCTCAGGCATTAAAAAAACTCAAACTAAGCAAGCTTGTAAC
GTTGAAGAATCATTTCCCTCAAATATGACGTCACATCTTCTTCTTGTCTTTTGCATCAAT
GAAATCAAATGTAGATTTTGTATAAATCTCTGCTATTCCATCGATTCGACGAGTCAGATA
TACAAAAAAGGCCAAGTAATTGGGAAATAAAGCAAACAATTGACCCTCAGTTTCAGTCAA
GTTCTGAATTTTAGGCTTGAGCGTTTTATGAAAATGTGGATAGGCATCTCTCATGAAATA
TAAAATCTCCAAGGGTCCTTCATCACTATAATTTTTTATCCAATCATTTTTGAAAGTCTC
CATGCTTGATTTTTTTGGAACCATTGATGTCCAGTTCATGTAAATTTCACCTGGCATACA
GTTCATGGCATAAGTTACCTCCTTGGACACAATAGAAGAGCACTCGATAACCATCCTAAA
TAAGG
>TeaL_1106
GTGCTTGCGGTGGTGGTGGTGGTGCCCATGATGGTGTTTCTTCTTCTCATCATCATCATC
ATCAGAATCGTTATCTCCATATTTCTTACGGCCATAGTCCTCATCGTCATCACCGCGCCT
CTCATAACTCGGTTTCCGGTAATCTTCCTCCTCAGACCGCCCATAGCTTGGCCTCTCATA
ACTAGGTTTCCGGTAATCTTCCTCCTCCCCGTAACTCGGCTTCCTACCATACCCAGATCC
ATATTCCGACCCAGGCCGCTCATATTCACTCTTCCGCCCATACCCAGACCCGTATTCCGA
ACTGGGCACGTCCGATTGAGGTCTACGATCGTATCCCTGAGTGGGTTCATCAGATCCAGT
CTTCCTACCATACCCAGAAGAACCGTATTCCGAACCGGGTCTCTCATATTCAGGCTTCCG
GCCATATTCCGAACCAGATCCAAACCCAGTGCCGCCAAACTCGGCTTCTCCGCCGCCGCC
GTAGGACGGAGCAGGGCGGGGCTTGGGGCGGGCATAGCTCTTGTACTCGTTGTCGAGGGC
TTCGTCGGCGTAAGCGGAGGGCTGAGAGTAGGAGGAGTATTGAGGGCGATCGTAGTCGGA
GGTGGAGGTGGAGGTGGTGGGGTAGCAGGTGTTCTCCGATGGGGGAAGAGGGCGGCCGTA
GGTGAGGGCTATGTCGTATCCGCCGTCGTAAGGAGTGGGATCGTACTCGTCGAAGTCGTC
GACATCGTCGTCACGGTGGTGGTCGCGGGGATAGTACGACATCGTTTCTTCGTTCACTCT
CTGTGTGTATTGCTTTTGGGCTTGCTGTGAATCTGTGATGAGTTCTGATAATG
>TeaL_1107
AAAAAAAAAAAAAAAAACCTCTACCCAAAACCTAATTTCTGTTACAACCAGAAACCAACC
TCTATTCCATCTGGCTAGTCATTTATACAAGAAGTCCGGCTCAGGACAACAGGGGGTGTG
CCTGACCCTAAAAACTAACTAGAATCAAATGTCATCACCATCATCTTGATGATCATCAGA
ACCAGGCCTTCCATCTCTGACCATCTTGTTGCCATCTGAACCTTCAACTACTCTACCTTC
TCCAATATGATCATAGTGCTGTTTTCTCTGTTGCTCATCATCCATTGATTGCCCTTGCAA
GAACCGATGCTCTCCATCACTCTCACCGTCAGAAGCATCTTCAAGCCTCGCA
>TeaL_1108
ATTCAACTGATTTCCTACTTATTTTACAGGGGCAAGGAGAGATGCCGAAGATCGCCTCAT
TCCATGCAGTGTAGATGCCTATGATGCTGATGTGGAACTTAAGAGCAGCGATGGAAGAAG
TGTCATTATTTTGTGTTTAGTGACGATGACGATGATGAAGATGATGAGGATGGCACAGAA
GCTCTTTTGCTTGAACTTGAACAGATAAAGAAGGAACTTGCCATCTTTTAAGTTTCATGT
TCAGTTGAATTGAATCAGATCTAGTAGCGCTCACTATTAAGAAAGAGTTTGATTGTGCAA
GTATGAATTAGGTGAAGAAAACGATTTAAGAAATTGAGAATCCATTGTAATATGCTAACA
TTCCATGAAATTGTCGAGAATTGATTGATTGATGTCTGTGTTCTACCTTGGTGCAAAGCA
ACCATTTTTGTTGGTGAATAGTTGTTGTGTGATGAGATTCCATAGCTAAATGTTGTTTCG
TTGTGTGAAATTGGAAAATAA
>TeaL_1109
GAAAAAGAAAAAGAAAAAGAAAAATTACACACAAAATGTAACAGTAAATAAATAGGAAAT
TCTCTATTCGGATCTCATAGTACCCTATTTTGAGACTCCTCTTCACCATATAAGGTTAAA
CTAAATAGATCTATTGTAATAGAAAAGTGACTTGAAATAAACTAGAGATCCCAGATCGAA
CTTATTTTTTATTTGACCCATATGATAGTATCAATAAGCTCATGTTCTTGCATTTATCTT
CTTTTTCAAATCCAAAAAAAAGTCATAGATCTTGTGCTGGTG
>TeaL_1110
AGGAGTTTTTCCGGCCATGTTGGCTATGGAGTTTTCCGGCCATGGAACGTCCAGTGATGT
GTCTTTATAGGATCATATTTTGCACAACTTTTGTACTTATTGTATCGGCTCACACAGTGT
GGTAGATTACTAGTAGGTGTGTTGAAGGGAGGAGTCTGCAGGTGGGCGTTGTGCAGGGTT
CTGGGCTGGCAAAGTTGTGCAGGGTTCTCCATGGCTGGCAGGTTCGGCGTGGGAGTGTAG
CAGGCGTGGGTGTGTGGCAGCATATAGGTGAATAAACTAGTGTTGTCAGGCGTGGGAGTG
TAGCAGGTGTCGTTGGGTGTTGTAGCAGCATAGGTAAATAGACTTGGTTTTAAAAAATAG
CAAGTTGGCGTAGGGAGTGAAGCAGATTTGGATTTGGTGTTGGGTTTTGGCTGTGGCTTT
GGGT
>TeaL_1111
GGAGTCTCCTTTGAATTGGATAAGGTGTGCTAGGGGATAAGCACAGCATCATGGTTTTTA
GTAGGCTAGTATCATGGTTTTTAGTGGGGCCAGTATGATGGTTTCGAGTAGGCTTATGCA
GCTCAACAACTTTTCCTTTGTTTTCCCACCTTTTTCTTTATTTATTGCTTAGTTATCAGA
GTAAACATTAGTGTATGCATA
>TeaL_1112
GAAAAATTACAGCAAAGATATACTCAATGCAGCAAGCATGAATGAAGCTATTATAACAGC
CATACACATTCACTAAAATCATCAACACAAGGAAGTAAATCCCAAGAGGATAGGCATATT
TTACCAACACTGGATTAAGTTAAAAGCTTTATCTAGCGATTCATGTGAAATAACAGCTGA
CAAGTCCATCTTCTGAGTCAAAAAAGTAAACGACATTCCTTGCCCAATCAGCAGCTAGGC
TCT
>TeaL_1113
GTTTGATGATTTTGGGAGTCTTGATGATCTTCAAATCTTTGGGTTTGAAGACAATGAACC
TAGTGATCTTCCTGATTTTGATTTTGAGCTTGGAAATGAAGAGTTTGCTTGGGTGGATGG
ACCCCTCAATATAGCATGCCTATAAGTTTTGCAGCTAGTAGGAATGAGTGTTAGTATTAT
GACTATATTATATTATACAGTTTTAGGGAGAGAAATGTATATCAAGAACATTTGATTAAG
TTCTTGAGAGTGGTCTTGTTTATTTGTTTGTTTGTTTATGTTAAAAGGCTGAATCTTAGC
AACTCTGTTATGTGGGAGCTGTTGGATATAATTGTCTAGGGGGGTCGCACTTTATAAACT
GTACTATGCATGAAG
>TeaL_1114
AGCCACTGCCATCTCCACCAACACTCCAACAAGACGAGAATTCAGACAAGTCAAGTGGAT
TTAGCTGGCAAGTTGTAGTGTTGTGGTATGGATGCGGATTTGTATTTGGAATGGTTATGG
GATATCTTATGTTTGTAACTCGAAGTCCAGAATGCCTGATGAAAATTGCTGAAGGAAAAC
AATATAAGAAGGTGAAAAGGTTCAAGAAGAGTGCCCACTGATGCAGTAAAGGAAGAAAAA
AGCAAAAACAAATGGCGTCATTTAGATCTGTTCCATTAAGTAGCACAATAAAGCAATGGT
GTCCACTTGAAGGGGTGTCTCATGTAGCTGTTGGATTTGAGTCCATGTGCATCTGGATAG
CAGCTATACAGGATCACTTCAAAAGATTTTACCCTTGTTGTTGTATTGAGTTCTAAAGCT
TTGTAAAGTTGTTTAGTTTTCTTAAAGCATGAGTTAAATAAGAGTTGCATATCGTGACTC
TTTCTTGTTTCTTTTATCGCATCTTGTAGCAACCTTTAAAGATTTGTACTTTTTTTATAT
AGCTGCTTTTAAATCGGATTTCAGTCAAACTTGG
>TeaL_1115
GAGAGGCTTTGACCATTGAGGTAATAGTTGCTCTGCCAGTTTTGACCCCAATTCCTTGAC
ATGACTTGCCACCCAGTCCTAGAGCCCTTGATGGACACTGCATGGACATCTCCTGCACCA
CCTACGTTTGTTATCAACACCAAGTTGAAGTAAGAATGGCCATTGATAGTGAACCTCATT
CCTCCTTTCTTGGCACATGGTACCCTTCTGAAAGATACGGGAACAATTCCAGCTCGATAT
TGAGCAATCTGCAAGAAGGCAGGCTCTGCCAAATCAAAGTGTTGGCGAGGGGGATTGCAC
CACCCACCGTTGTCATTAGAGAGGGCGTAATTTGGTGGGCAGAAGTTG
>TeaL_1116
AGAAAACATTGAATTGAACCAGTGAAATTCCAAGTTCACTAAAAGGTTAAAACCACATTT
ATGTCAAAACAAATATACAAGTTAAGCACAAGAATGACTTTGCTAAACATTTTGCATGAT
AGGAGTCTTCTATTAATACATACACGTGCTAGATTGTAACAACACTATCATCATCAGCAG
CATCCCTGTCAGCATTCCCACCATGTTTAACCAGATTTGAACAGCAATACAGCTTTGGAG
TCCAAATAGAAGTACACAAAGTGGTTTGTCTCGTGAGTCACATAAGAACCGAAATTTTTG
CCTACGATACAATGCCAAGTAGGGCCATGCTTCCTATCGAACTCCTTCTTTATGTGCTCT
GCTACATCCTTCTCTACATTGTTCTTCTCAAACGCGGAGATGGCGATTTCGATGGCCTCC
TTCTGCATGTCGTCCTTCATGTCGGCGCTCTTGATGATGACCTTCTTCGCCTCCACCGCC
GCCGAGAGCTTCCGATCATCGGCGGAGGGCTTGAGGACCAGAGCTCCGGCATTGAATCTC
ATCGCTTCTTCACTCATTTTGGATTTGATTAGAGAGAGAGAGAGAGAGAG
>TeaL_1117
GCAACGTACGAATTGTAACATGCATACAGTAAATACAAGTAGTCATTAATTTGTCCCCCT
AACAAGTAAGTTAAAGCAAGACAAAGTTAGTTGTTGCTGTCAATATTCCTAACAACATTC
TAAGTTTCCTTACATACGCAATAACAAAATGACAACGACAATACATAGCACAGAAACAAT
TGTTTTAAGGAGACGCAATGATTGTTGAATGTGTATGACATCATCTCGCAAATGCATGAC
AATGTCATTACTTGATGAGGCAAAATCCGTGCTCTATCTGATTGGTCCTTCGCACCAATG
AATCCAACTGACACAGGGCACAAGGCGGGGACATGCAAAGTAAGGACGCCCTGGATTTTT
GGTCGACCTGGATATCTTAACAATACAGTAGTCGTACCCACATGCACACATCCGACGGGG
CCATGTACTGGAAGTTGCAATAGAGGTAAACAAAGCCATGATATGCTTGTTG
>TeaL_1118
CATTTTTGAGATATTGGTACCTCAAAATTCTCATAGAAATTCTCATATGATTTAACCATC
GTTAACAATTGTGAGTGTTTTGAAATAGATTAACTTGGGAACATATATGTGACAATTTCT
GTGTCACGTCTAACAGCTAACAAAAGAGATGTACCAAAAGGTAACAAAAACAACAGATTC
AAAAATAAAATTACAAGAGTACAGAAGCTAGACTTCCAACTCAAAATTATTACATAAATA
ACTATGAACGCTCAAGTGCATTTGCAGCAG
>TeaL_1119
CTGGCAACACCTTTACCTTGAAGAACATACGCGACCTTGGCGGAATCAGAGTAGCGAGGA
AGAGCGAAGCCATTGTTGTCAAGGGAGAGCTTGGCTGCTCCAATGTTGCCTTGACGGAGC
ATAGGAAGCTCATCCGGAGACCATGCGTAGTACGCCCCTCCATCTCCTCCGTACACCTTC
TTCGCTAACTTCGGTGACAGATCGATCTCCATTTCTCTCTCTCTCTCTGTGTGTGAAAAT
GAGAAGTAGAAACTCGGGATACCGTAGCCGGAGCTCCAGATCCAGTGCAATCCAAACGCC
GG
>TeaL_1120
TTGTCATGTACCCTTCCCTTCAAAAGCATGATATCAGATTCTCACCCATTGTAAGTGGAA
AAATTCAGGTAATTGAGGTGGCACCTACACATTGTGTTGTAGAAATATCGAAATCTGTAG
GGGACCTGGAGCCGTACAAAGAGTTCTGCCGAAGTTTATCAAGTATGCTGACTGAAGAAG
AATCAGGTGTTCCATCCAAAACACAAGCACCCAAGGAAGTCATCATCAGCAACAAAAATT
TTCGTCAAAGCAAATGGTAGTCTTGAAATCTGCG
>TeaL_1121
AAACTCTGGTTTTGATGGAGAGGTTCGATTTCGAGGGGATGTTGAGGGCGGTGGAGAAGT
ACAAGGTCACTTACATGCCGGTGTCACCGCCGCTGGTGGTGGCGCTGGCGAAATCGGAGC
TGGTGGCGAAATACGATCTCAGCTCTCTTCAGTTGCTTGGATGCGGTGGTGCGCCGCTCG
GGAAGGAGGTTTCCGAGAGGTTCCGGGATAGGTTCCCCAGAGTTGAGATAGTGCAGGGAT
ATGGTCTAACTGAGACTGGTGGAGGAGCAACAAGGATGCTAGATCTGGATGAATCTAGAC
GCTATGGATCTGTAGGCCGTCTAGCCGAGAACATTGAAGCCAAGATAGTTGATCCTGCAA
CTGGAGAGGCCTTACCTCCTGGACAACAAGGGGAGCTATGGTTACGAGGACCTACAATAA
TGAAAGGTTACGTTGGAGATGATGAAGCAACTGCGGCAACATTGGATTCAGAAGGCTGGT
TAAAGACTGGTGATCTCTGTTATTTTGACTCTGAAGGATGCCTCTACATTGTTGATAGAT
TAAAGGAATTGATAAAATATAAGGCCTATCAGGTTCCTCCAGCTGAGTTGGAACATTTGC
TTCAATCAAATCCTGAAATTGCTGATGCTGCTGTCATTCCGTATCCCGATGAGGAAGCTG
GGCAGATTCCCATGGCCTTCGTGGTGAGAAAACCTGGGAGCAATATCTCTGAAGCTCAAA
TTATTGATTTCATTGCAAGACAGGTTGCACCATACAAGAAGATTCGACGTGTTGCATTCA
TCAATTCTATTCCAAAATCACCAGCAGGGAAGATCTTGA
>TeaL_1122
GTTCAATCAGATCTGAAGTTCAACCAGCTTCACCGTTGGTCTGTGCCAGCATCGTGGTGG
AGGTCGCTGGCATGGATAAGGGACACAGTTGTGGAGGCTGAGGTAGGGGCTGACAAGGGC
GGAGGTGGAGTCGGGGAAGCAGGGTGTTGGAGTTACTACAGAGGGCGTAAAGTGGAGGTT
TGATGCAGTTCCGGCGACATTGCTAGAGATGAAGAACTGCTACG
>TeaL_1123
GAACATGACTCTCAGCCTGAAACTCCTTCAGGTTCAAAGACATTGTTGATCAAGGAAACA
TTGGTGCAAGTGAGCACCAAGTGTCTCTTATGACAAAATTTCAAAAGCTTTTGGAGGAAG
AAGAAGGTGATGGAGGAAAGTCAGAAGTAGATAGGTACTTGGAAGAATCTTGTGAAAAGG
AAGTTGTAAACTTTGACATCTTAAGTTGGTGGAAGACAAATTCTTCAAGATATAAAATTC
TTTCTCAAGTTGCTAGGGATATTTTGGCCATTCCTGTCTCTACTGTTGCTTCCAAGTCTA
CTTTCAGCACAGGAGGTCGTGTCCTTGACCAATTTCGTAGTTCTTTTACTCCAAAACTTG
TTGAAAGTTTAATTTGTACACAAGATTGGTTGCGTGCTTCGCCATTGCCACTTCAAATGG
AAGAAAACTTTGCAGATTTGGAGGACATAGAAAGAGCTTTAACCCATGTTAACATAGCTT
CTGGAAAGTGATTTGGTCTGCTGGAAATCCCCTGTTACTGCTGCTGTTGCGCTGTTGCTG
CCACTGCACTATTGAGGTGCTTTTGTTTGTCATCCTTAAGTTGTGCTGCTGTCAACATGC
CTTTGTTTGTTTATTTGTTTTTGTCTAAAACTACTTTATATCTGTTTGCTTAGAATTTGT
AGAAAAGGGAAATGTAATGTCTACTAATATTGAATTTGGTTGTTGTTATCTACTATTGTT
GATGTGTGCTTGCTTGGAATGGATGTTGTTTGCTTAGAAAAAAA
>TeaL_1124
CGCACAAACAAGTAATAAGTTGCGTAGTCAGACAGCTGCTGCAACATTGCCTTCAAATGG
GAGTAATAATGCACAAATCCCCTCATTTCTGCGTCATGACACTGCAAGATCATCTGCCCA
AGGGGATCAATCGAAGCACAAGCTCAATGACCAGGGTCAGTGGTTGGCAAAGAAAAGGGA
TGCATTAATGGTGGTGGCATCACTTCTCGCAACGATAGCTTTCCAAGCAGGCGTAAGCCC
TCCAGGAGGTGTGTGGCAAAATGATTCACCTAAAGGTTCACTACACCCGCATAGAACTGG
AGAAGCCGTGGCTGCTTATACTTATCCAGAG
>TeaL_1125
AGCAAATCAGACGGTCAGATTGGTTGGTCGAAAGATATTGTTATCTGCGCCACAGAGAGA
GCCCTTTGAATCATGAATAGTAAATTGATCATAAAGATGTCACCTACACCATGCTTTTTC
TACATCTGAAGCCTTTGAATGTGAAGATAGGAATATTTATGAGGAGCTCAAGTTGATACC
CATCTCAGATTTTGATGTCCAATTTTCATATCAAATATAAACAGAGAACTTGTCTAAAAT
CTTAGGGGCATGTTTGATTGGATGGATTAGAGCATGGGATTGGGATTATTAATCCGTAGG
CTCAAA
>TeaL_1126
GAAAAATCGGATTTACCTCACGCTTTTGTATTAGGAATACAAAACCGGGTTGGGAGAGGC
TTAGGAGCAGTAATAGAGTGAATTTGGAATGAAGCGTTCCTGTTGTTGTATGTCAAGATA
TGTATCACATGCTTGCAAGCTTTGTATTGTGCAGTAAAGGAATGGCAATGAAACCCATTT
GAGAATGGGCATGTTTTCTTTGAATTGCTAC
>TeaL_1127
AAGGAATCGAGATCCAAAATTGGAAAGGATAAAACCGCTGATCCATTGGCATCAAAGGAT
ATATCATCAACAACTGCAGTCCATTCACCTAGGCATTTGAAGAAAGCTAGCGGGAAAAAG
AATGTGCAATATATTACTTATGCTTTAAAGAAAAAGCACCACAAAAGAGCTTTGTATAAT
AGCAATAAGGCTGACATGGAGTTTGGTGATGATGTGAGCCTCAAGATTTTGAAAGCTTTC
ACGAAGAAAAAGAAGAAGAGAGTAAACTTGGTGGGTGGAGGTGGAGTAGAAGAAGCAGAG
GCTGAGTTGGAGAGGCTCTGTAAAATCAAGGGTAAGGTAGAAAAACTCCAAAAGGTTTTA
TTGGGACTTCCAAATCACATATCCATTATCAAAACCACCACCACGACAGATGACCATTCT
GTTGTATATGTCCCTGTAGCAGAGCTAAGGGAGAAAAGATGATGCTCTCTCTCTCTCAAG
AGTTTTGCACGCAAGTGTACTTCTGTTTCTTCAGTTGTTAAAGAAACAGACTTTTTTGGG
GGTATATATGCAAAATATTTAGTGCTTTACTTTTTCAAAATGTCTTGGACCCGG
>TeaL_1128
TGAAAACTGCCCAAATTTCATTTAGAGTTCGCCTTATGTAAGCAGCCAATCTCCAGATTT
ATAAACTTGCTGATATACTACTATCTCTTGTTTGGTTTCTTGGTGGTGGTTGCAGGAGCA
TTGGCAGTCTGAGCAGTGCCATAGTGGTTGAGAGCTGATGATGGGTCCTGGAGGGCCTGG
TGGACCAGGGGGTCCTGGACCTGGAGGACCTGGTGGGGGGTTTGATTGGGGTCCCGGACC
TGGTGGGGGGTTTGGTTGGGGTCCTGGACCGGGAGGTCCTGGCTGGGGCCCAGGGCCAGG
TTGGGGTCCCGGACCGGGGGGGCCAGGTTGGGGTCCTGGATTTGGAGGGCCAGGATTCTT
TGCAGGTCCCGGTTTTGGTTTCTGGGGACCTGGTGGCTTCTTTGGTGGCTTTGCTAATGG
CATATGCAACATGATATATTCTTGCATGTCTTGTCTTTGCTGTTGCTGGTTGCTGCAAGG
TTGTTTTGGGGGACCACCTGGACCCTATGGGCCTCCTGGCGGACCTCCTCCTTTCTGATT
TGGCTGATCTTTATACGATTATGTGAATGATAATGAATGATTTAATTTATGTGTGACCTT
AATCGTTGTTCTGTGGTTTATTAGGAAATTATGAGTTTTGACTTAAAAAAAA
>TeaL_1129
ACGACGATGACGATGACGATGACGGCGATGATGACAGCGATGAGGATGATGATGATGATG
ATGATGGAAAACAACTTGCACGCTTGATGAATGGGTATTGATTTTCCCAATTTTGCTTCG
CTTGACAGAAAGTGAGAGCATAGAGCCATAGAAGAAGTAGACAGAGAAACAGCTCCCCAA
CCAAAGCCATTGAGAGTCAGACAATGACCTGATCACCCCCAG
>TeaL_1130
ATTTTATAATGTATCCCCTTCTTAAAATTAAAAGACCTTGGCCATTAGGAAACCGATCAA
ATCTACAATATTCTTGATAATTAAATAAAACATGAAAGAAAAAAAAACAAAAAAAACAAA
ACAAAAGTAAAAAATAAAAAGAGGAAAAAGGACATACGGTACAAAACCCTACCTGCAACA
AAACTTGCATAATCACATGCCCACCAGACACAAATGGGTAACTTGACACTCACCCACCCA
AGCGCTAATGTCAGGGCACATATCATCAGATGGTCAGATATGTTTTGCAACATTGAATTA
AGACACTAGACACCAAAAAAAAACTAACTATTACTTGCTTGACCAGAAACCCCTTACCTC
ACTGAACCAGGAAAAACCTCATTAGAGGAGATCAGCAACATTGGATGGCAGCTCTTCAAC
AAGCACATTATAGAACCTCTGAATATCAGCTAGCATTCTCTCATCTTCCTTCGTCACAAA
GTTAATAGCAACGCCTTTTCTTCCAAAACGTCCACTTCGTCCAATACGGTGGAGATAATT
TTCTGGCTGAGTTGGCAGG
>TeaL_1131
TTTTGGAAAGTAACATCTTTTACCTTGTAACATAACTACTACATTTTTCTTGCATCTTGT
TGGATTATACACTTATTCCTCACCAAACAGCTAGTTTATGAGCATTACAGGTGCTAGCTT
TGTAGCATCAACAGTGAAGAAGTTGCAGAGCATCTAACAATGCTCACTCACCTAAGGTAA
TTTATCATAGAACATAGACTTCATGTACTCCTCAAGGACTGGGAGGTTTTGTTTGTCATC
ATAACTATACATCAAAGGAACCATCCTTGCAGTATTAAGACAACCCTGGGTGAAATTGGC
AGAAAATCGATTTGGAGACAGGCATTCCCGGTTGAGTCGCTTCCATGCATCTGAAATCAT
GTCAACAACTTGCTTTCTTGCGGTTTCAGCTGTAGAGCCCTCGTGCTCCTTCATGTAGCA
ATCTACATAGGATCCATCGTGACCGTCTTGATTGTCATCCTTGGCACTTCCCAATCATCC
CACAGACGGAGAATTGTAGCGGTAGAGGTTATGATGTCAGGATTGTCGATCGTAAAATCG
>TeaL_1132
ATCAAACGCTTAGCATCGAAGACGGTGTTGGTAGGGTTCATAGCGACCTGGTTCTTGGCA
GCATCGCCGATCAAACGCTCCGTATCTGTGAAAGCAACATAAGATGGCGTCGTTCTGTTG
CCCTGATCATTGGCTATGATTTCAACGCGATCGTGTTGCCATACACCAACACACGAGTAG
GTCGTTCCGAGATCAATTCCAATCGCCGGTCCTTCACCTTTTCCGGCCATCTTTCTCAGG
AACCAACAGAAAATTCAGAAAACTATAAAGACAAAATCGCACGCGTAGAGAAAGAACTGG
TATAATAGCAGACGAGTACTTGTGACTATTGTTTTGTATGA
>TeaL_1133
TAAAATTACAACACAAACAAACACCCTTTAAAAACCAAAAATGCTAGGTTTCAAGAAAAT
TTTTCAAGAAAAGCTTTAGGAGGAGGAGGAACTGGAGGGGCTCGGCGCTTCTACTTCCGC
CGTCGGCCGATCGTCGCAATCGCCGTCGGTCGTCTACCCAAGCCCGGTCGTTTGCCCAGC
CTCGTCTGCCCAGCCCCGCCGTCGCACGCCTCCGCCTCTGCCCAGCCCCGCCTTCGCCTC
CGCCTCCGCCTCCGCCTCCGCCTCCGCCTC
>TeaL_1134
AGTTCCTTCATTCTCTCTCGGAGCCATTTTTTCCTTTTGTCATGGATCAGTGGTATGAGA
ATTTCTCTACAGCTGGAGGATTTTATGCTGTTTTAGTTTAGAACCCTTTGGATAAAACAT
GAATTCAAGTTTCATGAACTGGCATTTGACAAAGCATATTTCACTTGAAATCTCATGTAG
TTGCTGCTGCTTCCCAAAAAAAA
>TeaL_1135
TTTTTTAGCAATTGAAATATATATATATCTTTATTCTGTAATCATCTTCAGCAAATCTAA
CTCATTGTGTGGTTGTACATTAATAACAAGACATTGCAAGGTAAATCAAATGTAACCCTA
TACTTAAATCTCACCCTTGCTTCATTGAACTGTGTAATTACATGGCCCTATGTATGCCTT
ACGGCTCCATAGGAGTTGTGTGGTTGGATCCACGAAGGCACGGACTCGTATCTTTCTCTC
TCTCTGTCCAAAACTTTTCATGCCCACCATCCAGTGGCGGAACTTTATGATTTGCTTAAT
TTAGATCCACAAAACAATATATGAATTTAATG
>TeaL_1136
AGCCTACTAGTGGGAAAGTACAGGTCATATTTTTGCCTTTGGAGGGTCCAGAGCCGTAGC
AATACACCATTGATCTATTACATACTGATATGGTAAGGGGTGGGCTAGGAAGCCACAGTT
TGCAGATGAATCAGTCAGAGATCAGGGCAGAGATACACACTCGTGATGGAGGTTTATTGT
CTTGGCCTAAGTTCTGTAACAAATGGAAGGAATTGAAGTGGATGCATCTACTGACATTGC
ACGTCAGCAATATAAATACTATACTACTGTAGCACGTAGCAATATGAATTGAATTGTTTT
TTTTTGGATATATTCCGTGTCTAATTTAGTCGATGATGGTTGATTGTTGATTGTTGCACG
TGGATTGTTTTTTTGGGATATATTGTGTAGTAAACATCTCAAGAAATGTGCAATTAATTT
GGTTCATAGACGAGTTTGAGTACTTTCCAACTCCGTA
>TeaL_1137
GTGGAGACTAGGGAATAAAGAACTATCTCAGTTGTGGAAATGGGCAGATCAGAATCCGAA
TGCTCTAACTGATCCTCAACGTGTGCGCACTCCTGCTGTCACAGAATACTGGAAGCCGTT
GGCTGAAGATATGGACTTAACTGCTGGAATAGAAGCAGAATATCATCACAAAAATAATCG
GGTTTATTGCTGGAAAGGACTCCGATTTTCTGCTCGACAGGACTTGGACGGGTTTTCTAG
GTTTACTGAATATGGTATTGAAGGGGTTGTGCCTCTTGAACTTTTGCCACCGGATGTGCG
GTCCAAATATCAAGCTAAACCAACTGAGAGGTCTAAACGTGCTAAAAAGGAAGAAACAAA
AGGTGCTGCACATCAAGGAGACGAAAATCAGATTGCAACACCTGCAAGTGAGATTGATGG
TGAAGGAAGCAGAGTTGATCTTGAAGCATCAGCAGCACCAATGGATACTGATGCTGCAAT
GACAAGTGGCAATATGTCACAGGGTGGAACTCCAACTCAAGACGAACAACACAAGCAAAG
CTCTGATACAACGACAGATGGTGGTCAGGAGGAGCCTGGCCAGATAGAAGCAGATGCCGA
ACAAGCAGAAGCAGAGGCAGAGGCAGGGATGATAGATGGAGAGATTGATGCAGAGGTTGA
TTTAGATGCAGTAGGCTAAGACTCTGCAGAAAAAGTGGCTGTCGATACTAATTGCGAATT
TTTCCTTGATTATGAAGGTTTAACCTTACTGTAATTGCCTTGTACAAAGAACATCCTGCA
GAGTTCTGGGTCATATTCTCCTTTTCCTTATACATAAGCAGTCCATCTTCTTGTACTGTG
TTTAACACAAGGTGGTGGCTGAATGTGTATTGAGGACCAACTACTATTAGAGGATGCAAT
TGAATAGTAAAAAAGTTGTTGTGTTGAGATAATAAAATTTAGAAAGATTGGATGGAGGGT
TGAAAAA
>TeaL_1138
CGGCCAAAAAATATGAAGAAACTGAGAGAAGCCCAAAGAACATAAATTGGACTATTTATT
AACCAAGGCCTTAATCTCACATCAGAAGGGAGGTGGCCCACCACCAGGAGGCCCAAAGGG
CCGGGGCCCACCGAAACAACCTTGAAACAACCAGCAACAGCAAAGACATGATAAGCAAGA
AGATACCACGTTGCATAAATCATTACAAAAGCCACCAAAGAAACCACCAGGCCCGGGGTA
GAAGCCAGGACCTCCCGGTCCCCAACCTGGACCCCCAGGTCCTCCCGGGCCACCCCATCC
CGGACCTCCAGGTCCTCCTGGTCCACCACCCCATCCGCCAGGTCCTCCACCACGGCCTCC
TCCTCCTCCACCACGGCCTCCTCCCGGGCCACCAGGTCCCATGATCAGCTAGCTCTCTTT
GCCGCTACAACACTGTTCAGATTGCCAATGCTTCTGCTTCCCACCACCACACAATGAACC
TCAAAAGGATATTTTTTAAGTGTATGAACTATGGATCCTATCTTCTTGTTGAGATAGTAA
TATATCCCTCAATAAGCTTATGAAAATGGGGCTTGGGTGGCTCATATAAG
>TeaL_1139
TTTCTTCACTTGCCAAAGCTTGATCAAGCTGTTTCTTGTGAGTATAGAGACTTACCTGAC
CCGGTTCAAATCCCGGGTTGTGTACCGATTCATGGAAAATATTTGTTGGACCCGGTTCAG
GACCGGTCCAACGACGCCTACAAATGGGTTCTTCACCACACGAAACGGTACCGTTTGGCT
GAGGGTGTGATGGTTAATAGCTTCATGGAGTTGGAACCTGGAGCCATTACAGCTTTGCAA
GGGGAAGAACCCGGGAAACCGCCTGTTTACCCGGTTGGGCCGCTCATACAGTTGAGTTCG
GATAGACCCGTCGAGGATGGGTCGGGTTGTTTGAAGTGGTTGGATGATCAGCCACGTGGC
TCTGTCTTGTTCATCTCGTTTGGGAGTGGTGGGACCCTCTCATATGATCAGCTCAATGAG
TTGGCCTTGGGTTTGGAAATGAGTGAGCG
>TeaL_1140
AAGTTATATAAAAATATATAAGAAAGTTACACTATTAGAGGCCAGTCTAAGAGTCATACT
CCTAATCTGATATCCCAAATTAAAAATACAGAACAACTCTTGAATCGTCTACCAGCGCCT
TGCATGAAAGAGCCTCACTAGGCGGTGTCATGGCTATCGTGGCCCAAAAGCATCTCCACC
ACCTCTCTCATGGTGGGTCTAGCATCTGTATCTGCCTCCACACATTGCACAGCCACCCTA
ACCAGATTTTCTATCTTACTGCTCTCACATCCCCCCATCATGACAGGGTCTATTATTTCT
TCAATCCACAATGCCTCTGAACCATTCATCTTCTTCCTCACCCAAGTTTCCAATCTTTCA
CACCCCTCCACTTCTTCACCCTCAACAGCGTCGCGGACTCCCGTTGGGCTCCTTCCCGTG
ATCATCTCCAACACAACAATCCCATAGCTATAAACATCAACTTTGGAAGTAATTGGGAGA
TTGAAAACCCATTCAGGAG
>TeaL_1141
GAAGAGAGAGAACAATCGGAGGAATACGATGGGTTTTTTGAGAACTCCATAGCCGCGAGA
GGCAGTGGATTGAATTTTGAGAAGCAGAACATGGGTTTGAATAATGAAATGAGATTTTTG
CATGCACATGGGGCGTTAGGCTTGGAAACGAAAACAGAGCATAATTCAGGGATGTATCTT
ACAAGAGGGATTGGAGTTGACAGTGCTAATATTGGTTTTGGTGGTGGAGGTGACTATAAT
GGAGGTGGAGGTGGAGGTGGTGGCGGTCGTGGAGGGGGTCGGGGTCGCTCTGGTGGTTCT
GACTTGAAGTGCTATGAGTGTGGTGAGCCCGGTCATTTTGCCCGTGAATGCCGCATGCGT
GGGGCTTCTGGAAGACGACGTAGTCGCAGCCCCCAAAGGTATCGCAGGAGCCCAAGTTAT
GGACGTAGGAGTTACAGTCCACATGGGCGATCTCCTAGACGTCGCAGTTTGTCACCTCGT
GGACGCAGCTATAGCAGGTCACCACCACCATATCGTGGACGTGAGGAGTTGCCATCTGCC
AACGGAAATGGTCTTAGGGATCGCCGCCGAAGCAGGAGCTAAATTGCAGACTGGGAATTT
CACTTTATTGAGGGCTTTCAGATGATTGTGTGTGTTTACTACTATGCTTGGACTTTGTTT
AAGTGGGGTGACGCCCTCAGATTCGACTCATGGATTTGGTTAAGTTTCTTTCTTACTTTT
ATTATTAAGTTTGTTAATTTTCTTTTCCTTCTGCCTATGCACCATAGTTGTTCTTTTGTA
GGCAATGGATCTTAAGGTAGCTACTATAAATTTATAAAAGATAAAAAATTGAAAGAACTC
TGCTAAAAT
>TeaL_1142
GTGACAACTAGGTGTGGTGTGCACAGAGTTTTTTGGAGTATTCAGCGTACCAAAGATATG
CTCATCGTATTCCACGCTCATCACTGCCTACGGTAAATTTTGGATTGGACAATTGAGAGA
CGTTTGGGAATCATGCTCACACAAGAAGGCTGTGGCTTTTGGCATCTTTGCCCTTGTATG
GAACCTGTCATCGGTCGTAGCTCGCATATGGGCAGTGTTCATGTTATTTGTGGCGTTCAG
ATGTTATCAACAATCACTTGTGAGAGATGATTGGGTAGAGGATGAAGCGAAATGTGAGAC
CACGTGTCAAGTGCAGATTGGAGGACAAAGACAAAGGCGTAGGCCTACCTTAGTGGAATT
AAAAGAAAGAAAATAAAT
>TeaL_1143
TAATAATATCTTTCTGTATCTCCGTTGATTGTTGCAAGCAGGAAATATGATTAAGCTCTT
TAAAGTGAAGGAAAAGCAGAGGGCTGAAAACGCCAGTGGGCCAACACTTGTTAAGAAACA
AAGTGCTGGGGAATTACGCCTTCAAAGAGACATTGGTGAATTGAACCTACCAAAAAGTTG
TACCATGGCATTTCCCAATGGCAAGGATGACTTGATGAACTTTGAGGTTACCATTCGACC
TGATGAAGGATACTACTTAGGTGGTACATTCATATTCACTTTCCAAGTTCCAGCGGTGTA
CCCCCACGAGCCACCAAAGGTCAAGTGCAAG
>TeaL_1144
GTAAAATTGATTCGTTCTTGTTTCTAAAGTGGTGCCATGAAGTAGGTCAAAAGCAAAGGA
GATGTGGTGTGGAGCTGCTTCTTGCTTGCAGCTGCAAGGATTTGTTTGGGTTATTATTGC
CCTGTTTTTGCTTGTAATTGGGTGCTGTTTCGGTGTGCTGTCTGTTATTTTTGTGTTTCT
GGTTGATTTCTCATCAATCTTGTTGTGATGCTTGCATATTATTGCGCTTATTCTTTG
>TeaL_1145
AAGAAAAAGATGAAAAGAAAAATGTCATTGGTGACGACTTCTTAGATTGGTGTGCAGTAG
GGATCTATAGCATTGCTGATCTTCTTTATGAAATTTATGTAGAGAAAAAATGAAAAAGAA
AAAGAAAAAAGAAAAAAGAAAATAGATAACAAGTGAGAAGAACTATGGAGAAGAAAGATA
ATTGCCCGATCAGTCTTCAAATTCATGCATGTGATCCAAAAGGTAATTGGCAGCCAGCTC
CTCATTCTTGTTGCAGGCAAAGAACACCTCCAGTACAATTGCCCGATCAAAACCCATTGC
TTCGAGCCGTTCTATGGCTTCTCGCTCCTCGGGAGTAACTGTTACAGCCTGTGGCATTGC
TGCAGAAAGCTG
>TeaL_1146
GATCAGTGAGAGAAGATCAGTGAAAGAATGAAGCTTCTCCAAGACCTCGTGCCAGGTTGC
AATAAGATGTGAATGGAAAAGCACTTATGCTTGATGAAATTATAAACTATGTGCAGTCAC
TGCAACAAGAAGTCAAGTTTCTGTCAATGAAGTTAGCTTCTGTGAATCCAAGGTTGGAAT
TTAACATGGATAGTCTCTTGTCAAAAGATGTATTTCAGCCTAATGGCTCTTTCCCTCATC
AAACATACCCATTAGATTCCTATGCTTCTGCTTTCTTTGGACAACAGACCCAGGAATTTC
CACCAGTACATACTGATCTTTCCAATGGGGACCATACAAGCACCACATTATGCCAAAACA
ACGGCATGCAATTACCTCCGGTCGATGAATTTGGCCAAGGTCTTCCACAGTTTCCAACAT
TGTGTGAAGATGATCTGCAAAGCATTGTTCAGATGGGGTTTGGTCAAGAACCCAAACCAC
AATACAGGATTTCAATCATCTCACATGAAAATTGAACTGTGGTCACCATTGATTTGTCCT
CAACTCAAGGCCCAGAGGCTGCTGTATATTAATGGATTTTTTTTACGAGAAATATTAAAA
>TeaL_1147
ATAACCCATAACACTCCCTTCCACTACCCCCCAACCCCACTTCCATTAACGCCCCCCACA
GGCACAATACCAGCACCTATCCACCGCTTTCTTACTCACCTTGGGCAGTATATAACTGTA
TTTCGGTCCACACTTACTAACTCGGCGCAACCCATCCATGATGGCTCTACCTACTCTAGC
AACGGATATGCATCACTTTCAG
>TeaL_1148
AAGGCGTGCCATGACCTTTCCAAGGGATAACATGATCTACCGAGAACGGCATTGTCCTGC
TGAGAATGAGAAGTTACATTGCCTTATTCCAGCACCTAAAGGATATGTGACCCCATTTCC
ATGGCCTAAGAGTCGTGATTATGTACCGTATGCCAATGCACCATATAAGAGCTTGACAGT
TGAGAAGGCTATTCAGAACTGGATCCAAGTGGAGGGGGATCGCTTCCGATTCCCAGGCGG
AGGCACCATGTTCCCTCGTGGAGCTGATGCTTACATTGATGATATTGCTCAGCTAATTCC
TCTTAACAGTGGGAAAATCAGGACTGCCATTGACACTGGTTGTGGAGTTGCTAGTTGGGG
AGCATACCTGTTGAAGAGGAACATCATAGCCATGTCATTTGCACCAAGGGATACACACGA
AGCACAGGTTTGGTTTGCATTAGAGCGAGGAGTTCCTGCTATGATTGGGATCATGGCTTC
CCAGAGACTTCCTTATCCTGCAAGGGCTTTTGACATGGCTCACTGTTCCCGTTGCTTGAT
CCCTTGGAATAAAA
>TeaL_1149
GGTTTCTCTCCAAGCATTTTCCATGAATTTATAGCAGAAGTTTCATATAGACAATTCAAG
GGTTATATAGACTATTCAATTCATGGTGAGAATTTAACTCTACAAAGTGTCCCAAAGTAT
GTCAAAATAAGCTTCTCGCGCAAGTCATAATAGAAACAAACCTATGCTTATAAAGCTTTG
ATATCTTCCAAAACAGGAAGGGAGGCATACTTGCGGCAGACTGAAACCATTTAATTGGTT
GACCAAGACAAGAAAATCAGCGAGCATTTGGACATTCTGAAGGCATCGGTGCTCTAGCCA
TTGCAAAGCCGCAAAAATCCCATAGCTTCGATTTGCAGACTCAATATGGCCTGACGGATC
TGGTTTCTGCAGCCACCTTGCTTCCATTCGCCTTCACAGCAATCCAAGCTAAACCTGCCC
AGGTAGAATTGTGCTTCCATGCCCCATCTTGCATTTCAATGAAGAGACGACAATTTGAGA
ACTCAGAACCCTCGAGACTAACTCTTGATATGTAAGTTCACTCCAACATCCCACCTGTAC
ATATATAGTGTCATGTTGGAATTCTTTTAAGTAGTTTGTACACGCCGAAAACATTCTTCT
GCTGCCAAAGGAATGGAATGAAGAAGGACCGATACAACGGAGGTGATAGCTCCCTGTCCA
GATATGGCAACGCTGCAACGATCTCCCATGTTGACAAATTGCTTCCTCGAGAAGTGAAAG
GTCGTTCAAGCTGCAACTTGATGAGGAAAGTACACTTATCAAGATCCACGAGGTATTGCT
CATCAGACGCCTTGTTCTTATTGTTGAAATATGGTGGTGCTGCTGAAGTCCCGCCCAAGG
TAGAATTAAATGGGAATGGGAGAAGACCCCTGAACCCATCATC
>TeaL_1150
ACTCCCCTTACTGATTTCAACCACCAGTTTGTAATCGAGCTCGAATACATCTAGGGTTTC
GTCGTCGCTGCAGGGGGTTGGGCGTTATCCAATAGGTTGTTTAATTTGGAGATGACGGTG
GAGACGAAGGTGGTGGAGATGATGGCAGGAAGTGTAGGATCCCTGGATGTGGTGATGGTT
GTGGCAATGGACAGCGGCGACGATTGGAGAGAGAGAGAGAGAGAGATGTACTATGTTGGT
GG
>TeaL_1151
AGGATTTTGATTCATTTTCTAGGACTGTGAGTGATTGCTTGTCCCATATCTCTGTTATGT
TAGGCACTTTAGTAATTGTCAAATTCTCCAAGACTGGGAAAGCAACCTGGTGGTTGAATA
AAGGTTGTGCTTCAGATCTTGTAGGCCAACTGTAAAAACTTTTAAGCTTCGTTAATCTTT
GAAGACAAAGAGTTGTTAGTTGAGTGAACACAATGATATCTTCACT
>TeaL_1152
CTCATGAACAACCAAGAACATTCAATACCAAAATGAATACAACCGTGAGAACTACGATGT
GTCAGAAGATATTTTGTTACACAAATAACTAAACAATTCAAGGTATCGCATCCATTTATT
AGTTATTAAGTCCAATAGGTTATCACTATTCACTAGGGAAGGTTCAAGGTCGAAAGCTAC
CCATCCTGATGCAAGATATAGTGAAGTTTGTCAAACCATTGGTCACATAATAGTACACTG
TGCACACTGTGTGATGGAAGCAATATTGGAGCCCATGCCTAAAGCCGTTGTGAGTATCTT
CAAAGCTGCCTTCCTTTTCCTCCCACGTTCACCTCTCTCATTCTGCTGAGCATCTCCACC
AGGCAATCCGTTGTTTCTGATGTATTCAAGCAAAGCAAAATTGTCCAAGAAATCAGAATC
AGAATGGTTGTGAACATACTTTTCATGGCGAAAACATTCAGGGTGAAGACTGAAGCTGTT
ATTCTCACATCTGAAACATTTGACACAACTGACATATATCCCCACAATCAACTTTCTGCA
ACAACCGCACAGTGGCCTTCCACTCTGTAGTATGTAGTACAGCGTCTTGACATCGTCCAA
ATCAAGCTCTCCGTTTTTGTTCTTGTTGATTTCTTCAAAGAAGATGGGATTGTTCACGGC
TTCATGTCCTTCTTCTGTCATGAATCCCGCAAACTCGGCCAGGCTTACTTTTCCATCTCC
GTTATCGTCCATTTTCTGGAAAAACTCCTTCACCAACATCCTACCCGTTTTGGGCATGTT
CTGGTAGTAGACCTGTGCAGCCGCTCGTATATCCTCCATCGATCCCTCCTCAAATCTTAT
AGCAAGGTTTTAAATAGCGGGTATAGGATCTGTGTCGG
>TeaL_1153
GATGCTGATCAGGTAGTCATGCTCAAGCAAGATGGTTCAAATTATCCCAACTGGTCATAC
TTTATGAGCCAGCACATGATCCAAACTCGCAGACAGCTTTGGGACTTGTTTGCGGCATTG
TAGCGGAGCCCAATCCGGGCCATGAAAACTTCACAAAGCTCTCTCAACAATGGAAAACTA
AGAGTGCAGAGATCTTGAACATGATCTGTATATATGTACTCAATCCTTCAGTTTTGAGTC
AATTACGGAGTGGCCAATTGCTTACTTGTCGGACTCAATTTCCAATGGAGAAAAAGAGTG
AAAGGTGCCAGTGGTTACTGAGTTGAAGTTCTTTATTTT
>TeaL_1154
CTCTCTCTCTCTCTCTCTCACTTTTTACTCTCTCTCTCTTTCTCTCTCTCAAAAGCTATC
TTCCTCATCAATGGCGAGCGCAACTGAGCCAAAGGCTGAAAACCCTAGCAAAACCCCTGA
TCAACAACAACAACTGCCACAACCACCGCCCTCCACCTCCGATACAGACTCGCTTACCAA
AGACGGCGACGAATCGAAGATCTCGGCCACCGAAGCTGCGGCGAATTCGACGGCCCTGAA
GGACAGCAATGACGACAACAAGAAGAAGGACGAGGAGGACCCTGCTG
>TeaL_1155
GGACAAGAAGGATAAAGATACGAAGATAACAGGAAAAGAGGAGCATGAGGAAACAGAAGA
AGAGAAGGACAAGACAAAAGAAGAAAAAGAAAAGAAGAAGAAGAAGAAGAGTGAAGCTGA
TGTAGAAGAGGGAATTGAGGCTAAAGTTACGTCAAGGGAGATTGAAATAGAGGAAAATGT
GGAAGAATTAGAGGGGGAGGCAGAGGGTAAGAAAAAGAAGCATGAAGATGAGGATGAAAA
GTGTGAAGTAAAGAAGAAAGAGAAGAAGGAGAAGAAGGACAAGAAGGATAAAGATACGAA
GATAACAGGAAAAGAGGAGCATGAGGAAACAGAAGAAGAGAAGGACAAGACAAAAGAAGA
AAAAGAAAAGAAGAAGAAGAAGAAGAGTGAAGCTGATGTAGAAGAGGGAATTGAGGCTAA
AGTTACGTCAAGGGAGATTGAAATAGAGGAAAATGTGGAAGAATTAGAGGGGGAGGCAGA
GGGTAAGAAAAAGAAGCATGAAGATGAGGATGAAAAGTGTGAAGTAAAGAAGAAAGAGAA
GAAGGAGAAGAA
>TeaL_1156
GGGAAGATGATTGTTAAAAATTTCGTCAAACTGATAGAGAAAAAGGAAGAAGCTGAATCT
CAGGAGTAGGGGGTTAGATATAAAGCCAGTTTTAATGTAAAATAATATCACATGTTTCTT
AAAAATTTTAAAATTTTCATGTCCTCTCTTGTTAATGTTCCTTCTGAGGTTTTTTGTGGC
TTCATTGGTGTGAGCTTGTCATGAGATAGCTTCTTGAAACTTATGAACCATTTTATGTTG
GGAAAATGCTTTACAAACTAATAAAAACAAAAATAATTGGGATAAGTAAAT
>TeaL_1157
ACTGTGGTCTGTTTGTTCTTTTCTTTATGGAACGTTTCATTGATGAGGCTCCTCAAAGGC
TAAAAAGGAAAGATTTAGCAATGTTTGGTAAGAAGTGGTTCAAACCCGAAGAAGCCTCTA
ATTTGAGACACAAAATCCGGAGATTACTTGTGGAGGAATTTCGGAATGCAACAAAGGATA
AATTTATTTTGGATGATGAGCCTGAGCCGTTGTCTTCAGTGAGTCCCTGAGGAGAAAGGA
TCAAGCACCCAATCGATTGTTGATTTAGGTTGGTCCATATGCTTTCCTGGTTCTCCAAAA
TTTGGAGTTAGCTCTTGTAGTTGCTGCGAATATGTTGTGCCACTTTCACTGATTCAAGGA
AATTAATTGTGAATTTGATGTGCAAAAAATTTTGGATTTACTTTCAAATTGGTCAGTCCA
AATGCCAATTTGTCTGGT
>TeaL_1158
AGGACGGCGACGACGAAGAAGAAGAGACACTGCGATGAATCCTCCATCTCCATTACCATA
CCTCACCTTTCTTCCGTCACCCCAAAACCCTAACCCTAACCCTAACAACATCTCTGCCTA
TTACCAGACTAGGGCGGTGCACCACGGCGTCGTCACCAGCGACTGGCTCACCCAGGCTCA
GGCCGCCGTCGGCCGATTCCCCG
>TeaL_1159
TCATTGTTGTAAAAGAAATGTGTCACACACTTCTTTGAATGTGTGGACAAAATCAAACAT
ATAGGTAGTGGACACCGTTCTCTGACAAGAATAATGCTCCTGGACTCACATCACTATCAC
TACTCTAGATGGTGCAAGATGCAAAATAAATTAATGGTCTACATTCAATACAAATATAGG
TCATTTTCCTATATTTTATACTCTTATCACTATCACTCTCCTTAACTGCTTCCACTG
>TeaL_1160
AAAACAGCAAGCAAACAAAAATGTCGAACACCACTTGAAACTCACATACGGTCAAGGGCA
CAGTGAAGTGTCTCAAGTTCCTTCTCAAGTTTGACTGTATCCTTTTTGTAAGAAGCAAGT
GTAGCCTGAAAATGTGCACTGTCCTCCTTGAGCCTTGCAATGTCTTGATGAATGTGTAAA
ACTTCAGTCAAATTACTGGAGCTGAACCGCTGTAGAATCATTTCCTGTTTTTCCATCCTG
TATGGTTCAAGGCTAGATTCGTGAAGTCTAGACTTAATA
>TeaL_1161
GCTGTGTTTTATGCTGCTATAGGCTTGGTTCTGCTGTGTTGTGCTGCTGTAGGCTTTGTT
GGTATAGGCTGCTATACACTCTGTTGTGCTGTGCTCATGTGATGTGCTGTGTTGTGCTGC
TATAGACTCTGTTCTGCTGTGTTCTGTGCTGCTATGCTGCTGTGTTCTATGCTGATGTGC
TGCAGTGATGTGTTGCTGCAGTGCTGCTATAGGCTTCACAATGGTTGCTGAGTTGCTGCT
AGTGTACTGCTGTGTTTTGTTATCTATTTTTGTTATAGATATGGATGTTGAATAGGTGTT
GAACAAGTGCCATTATTTTAGCCTTGGGAATTATTGAACAACTGTTGTTGCAGTGCTGCT
ATAGCCTTGGGAATTATTGAATTTTTCCTACTATTATTGAACTTTTTGTTATCTATCAT
>TeaL_1162
TAAACAAGGCCGAGAGAAGTAATAACTTTTCATAACATTATGAACAACAATATAGAACAC
TATGACTTAGCAAAATGACTCAAAAATCCAGGAAAACAAAGACAACAACACACACATGAC
ATGAGGAGGACCCTCTCAAACTGCCAAAGACCATAGCAACCATTATTCTCTCTACTTTAC
AAAACGAAAAAGAAGAATAAAATGGTAGCACTTTGGGGGATCTAGTTTGATGG
>TeaL_1163
AAAAAAAAAAGGGTAAATTACATTTGCCTCCCCTCAGGTTTCTGACAAATACAAGAACCT
CCCCTGTAGTTTGAATAATTACAATAACCTCCCCTACTTTACCTGATAATGTCAAGATTC
TCCCAAACCGTCAATTTTGCACAAACAACGTTACTTTTCTATACAAAATGACCATATTAC
CCTTTTATTTAAGCGCGAAAAGACAAAAATACCCTTGATTGTTAACTATCTCTTCACCAT
ATTCAACTTTTTTTTTTTTAATTTGTTTTTTGTTTTTGTTTTTTTTGATGTTGTGCAGAA
GACTACGACTATGCTGAATGTTGTATCTGTATCACTGCTTTTTCTGGGTTTTTGAATGTG
AACAATTAATCTAGACAATTTATCCTGCCG
>TeaL_1164
GTAAACTCAAAGCAATTTCTGTCATGAGACAGACTTTTTTAAGTTTTGATGAGGTATGTC
GAGAAAAAAAAAAAAAGTGAGATGATTATTGAATCAAGGGACATAGGGAGAGACTAGAAA
CACTAGCCTGTGAGAGCAGAGTTGAGAGCACTATGCACGTCCACTCCGATCTGGGCTTCC
GCTTTCTCCAAATCAGTTGTGGCTGAGTTCAGTTTCTGGGTGAATTCTGCAAGACCCTTT
TGGACCAGGCTCGAGTCAATTTGTTCGATTGGCACAGCCTCGATGGCAATTACATCTGCA
TAAGAGTTTGCATGGATGAACGCAAACCCGCTGCTAACAAAATACTTCTTTACGTCATTT
CCTTCGTGCACTGACATAATCCCGGGTTTCAGCTCCGCGATTGTTGCTACATGTCCGGGA
AGAACACCCATCTGTCCTGTTGAAGCTGGAATTATGACCATGTCAACCTCTTTGTTGGAT
AGTTGAGAGGAATAAGGAAGAACGAAGTTGACGGTGAGCTTGGTGGGGATGGAGGCAGGC
GTAGAAGGGCGAGGAGTCATGAAGGACGACGGAGTCTTCGGTGGCTCAATGTTTGGTATC
AATTTCCTCCACGCCTCCGCGAACGTCGAGTCCGCGGAAGCTTCCACCGGGACGTCGGTG
GAGAACTGGCGGCGACACCTCATCGCCACCGTGGTGGCTCGTGCCATGAGCTGAGGCGCT
TGTCGGAACATGGTCGGGGTTCGGTGGTGCGGTGGCTCAGATGAGAATACCCCTTGGTAA
GGTAAGGTTAATTTACGAGCCGTCCCA
>TeaL_1165
TTTTCATTTATGATTTTTTTTTATGATCCTAATATTATTCAAAGATTAATACTTCATTGG
TTAGTTTAATGATAGAATTTCACATCGGTTAATGGGCTTGAAAATCACAAACCATAGCAT
GTGTAACATAAGAAAGATGACTTTAGGGGTTAGCCCAAAGTGCACAAGTTGTACTTTTCT
TTTTCTTTTTTCTTTTTATTTATTTGTATGCTACTAGTAAATTATGGTAAACTATGGTGT
TTGTTTCGTTGCTTGGAAA
>TeaL_1166
GATTTGGACAAATAAAATTGTGATGATCTGAAAAATAGCTCATTCTTGCTCTGGACATTG
AGTTTCTAATCTATGGCATTAGTTGATTATGAATATTATAACTTGGATGCTTTTATACTT
ATCATATCATCCATTGAAGATGTAAAAGCCAGAAGATAAGCAGATGGAGGAATCGGAGGA
TGTGTCATTCAACTTCGTTCAACTTCAGATTGTATCGTAAACTCTCTACCCAGGCGTTGC
AAATATAGGGATATTGTCTTATAGGGATATTGTCTTAAAAAGGGGATGCGGTTAATCTTA
TGAAAGAAAATTTTATTCTTGTAAAAATA
>TeaL_1167
GCCCTAACCGCTTCTCCATATTGTTGGGATTTCCCTTCTTTGCAGGCAGATATTGTATGC
ACTTCCAGTTGTTCATCAGTCAGTGTTGCACGATTTCTATGAAGCTCCATCAATATCAAA
ATGAAATCAGAAGCAGTCAGCATCCCCGAAATTTGTCTACGATTGCTATCCTAGATTGGC
ACAACAGCAAGTCCCTAAGAAGGAGCGGATAACAAGACAGCTTCCAATGAGGCATTTCCC
TTCTTTACACT
>TeaL_1168
GTTTGTCCAGAGATGGAAGTGATAGTCTCGAAGAAAGCAAATGCAATGGTCAATGGCGAT
ATCATTTCTTTTCCTGAACTAAGTTCTCTGTCAATTGACAACTTGTATAACCTCAAAAGT
TTCTGCAGCAGCTCTACAAGTTCGGAAGCACAGCCATTGTTTAATGATCAGGTACAGATG
TCCGAACTCTTTCAATTAACCATGGCCATCAGAAAGCACAAGAAAAAGGATTTCTATTCC
AATG
>TeaL_1169
CCGGTGGATTCAATACAAACACACCCAAACAAGAAAACAAAAAAACTGGAAAATACACCT
CATACCCGAAGGCAACCAGATCTGATTTGTGAATAATGGAGGCAAACAGATCCAAGGCAG
ATCTGGTTGAGGGAAGGGAAAGACAACGATGGTGAGCAACGGAGCAGAAGACCAAGGCAG
ATCCGGCACCGATAGGAGGAGGAGCAACCCAGTAAAGCTTCCACCAAAGGGAAGAGACGC
CTCACAAAGAGGGAGAGGTTGGG
>TeaL_1170
TTGAAACTTTGCATTCATCTCCCAACAATTTGAGTTTTCTTCACACTTATCAGACGTCTT
TCTTTTGTCAGCACTCTTCTTTCCTAACACAGAGCCAGAATAGCCTTGGGGAAGAGGAAG
AGTGGTGCCTTGCAACTTCCTTCCCCTGAAGTAAGCTTCCTCCATTTTCAGTCCCTCCAC
CTCCACACCTACAACAATACAATCCATATATAAACATG
>TeaL_1171
TTCTTCATCTTCATCTTCATCTTCGTAGCTCTTCCTTTCTTCTTCTTCTTGGACCCCTGG
CATCTGATCAGTCTCAGTTTCGTGCGTTTTACCTCTTAGCATCAACAACCGCCTCCTCCG
ATCTCTCTCCTGCGCCACCGTCACTCCTCCTCCGGCCACCGGCTGCTTCACTCTTCCGGA
GACGCAGTAGGTTCCTGCCGGAACTCCGTCGAGCTCATCTCTGCCAAAAA
>TeaL_1172
CAAACTTACAAAAGCTGTTTCGATTTTGGTCGAGAGAGAGAGAAGAAAAAAGAAACAAAG
AAAAAAGGAAGCAAAAATGGCAGTGGAGGGACAAGTGATTAGTTGCCACACTGCGGATTC
ATGGAACGAACAGCTCCAAAAGAACAATGTTTCCAAGAAACTGGTGGTTGTTGATTTCAC
TGCTTCATGGTGTGGAAGAGAGAGG
>TeaL_1173
AAAAAAAAAAAACATATAGGAGTACAATGCAAGGGACAAAGATCACCGCCTACAAGAACA
GCAATCAATTTGGCATACAGACTCCAAATGGCCTGTATATTCTCTCCTCCTCTCTGAATC
GAGTCCGAATCTCTCTTGTACTACCCCAGTTTCACCTTGTGCTGGGAAGAGCTCCAGAGC
TCCAAATGAGAAGGAGCGACAACGAGCAAGAGGCGATCGGTGAGTTTGAGATAGATGATC
CGCTCGGAAGAAGGACAGGGACCAGATTCGAGAGGGATGACCTCTGGCCATCCATATGCC
ATATACATCTTCGATTTGGGTGTATATGTATGGAGAGAGAGAGAGAGAGTATGTAGAGCG
AGAGAAATAGATTAGAGAGTATGTAGAG
>TeaL_1174
AAAAAAAAAAAAAAATCCACCTCGCCGTACCAGTGCCGTATCCACGAAGTACCAAAATGT
ATTTACCGTACCTGACATGTATCCGGCGTACCCGGTACGCATACCGCCGTACTAGTATGC
GTACCCGCACCTGGTAAGTACCCGATACTCGTACAACACCATTTTTAGAGTATCCGTGCT
TCATAAGTTATGACTTATTGAGTTTTTTTAG
>TeaL_1175
GCTATCAGACATGGCTGGCTTGGCACCTGAGGGTTCTCAATTTGATGCTCGTCAATTTGA
TGCCAAAATGAATGAGTTACTTGTGGCTGATGGAGAAGAATTCTTCACCTCATATGACGA
GGTTTATGAAAGCTTTGATGCAATGGGCTTACAAGAAAATCTCCTGAGGGGCATCTATGC
TTATGGTTTTGAGAAGCCATCCGCAATCCAGCAAAGGGGAATTGTTCCATTCTGCAAGGG
ACTTGACGTTATTCAGCAGGCCCAGTCTGGAACCGGAAAAACTGCTACTTTCTGCTCTGG
AATCCTGCAGCAACTTGATTATGGTTTAGTGCAATGCCAGGCTTTGGTTTTGGCCCCTAC
TCGAGAACTTGCACAACAGATTGAGGACGAGACTGTCAAGTTTGCCCATTATTTGGGCAT
CAAGGTTGTTTCTATTGTTGGCGGCCAGTCAATTGAAGAGCAAGGTTTCAAGATTAGGCA
AGGGTGCGAGGTAGTCATCGCCACGCCTGGCCGTCTTATTGATTGCTTGGAGAGGCGTTA
TGCTGTTTTGAATCAGTGCAATTATGTTGTCCTTGATGAGGCTGATCGTATGATAGATAT
GGGTTTTGAGCCGCAAGTTGTGGGA
>TeaL_1176
AAAAGCAAATAGAATGGGATGGGCTGTAATAGAGAGGAGGCATCCAGGTGAAACTATGTG
GAGTAGCTCAGTATGGTTGTCACGACCCAAACCCGCCCCTAAGGGTTTAATATCATAACC
GGCCAGTAATCCGTGATTACCAAAGGCCTGCTTAACAGTAAAGACAGTAATATAGAGTAA
GGGGCTGGCGGAAGCCAAACAGTAAATAAGAGATGTCCAATGAGCTGTGAAAATATAAAC
AGAAAAGACTTTTATGGACATAACCACATTCAACCATATATATATACACATATCAGTTAC
ACGTATGACATACAGGTTA
>TeaL_1177
GCGGAGCATGATGGAATATGGACTTCCACAGAGACACGGGCAGCTATTCTGTTTTACAAG
GAACCTCCATGATTAGCTGCAGAAGTTTCATTTTGGATTGAGTGAGGCCTTGCATTTGTT
ACCGAACGGATCGACTTCTCTAGAACCTAATCCCTACTTATTACAGGTCATGATTGATTT
GCGGACAAGATTAGGCAAGATAAGTTATACAAGGATTACAATCCCAAGATAAGTTATTTT
GACGAGGTTGTGACGAAAGTGTTATTTTGGGATAGGTTGTCACCCTTCTCGCTGCGACAA
GGGTGAAATTTTTTCTTCTTGTTTGTTCTT
>TeaL_1178
GAGAATCTCAATAAATTGCAACTTGACGCCGTATGCTCTCTCTCGTCACAACACTCTCCT
CAACCCTTTTTCATTTCATCTCCGAGCCTCATTTCTCTCTCTCTAGAAAGCAGTAACAAT
AATAATGTTGAGATCGATCCAATCCTCTCTGAGACGAAGCACAACAGGTGCCTCATCAAC
TCATCTCCTACGTCGTTTCTACTCATCGGACTCGGCTCCGGAGCGTAAGGTAGCCGTCTT
GGGAGCTGCCGGCGGCATCGGGCAGCCGCTTGCGCTGCTGATGAAGCTGAACCCACTCGT
CTCCAAGCTCTCCCTCTATGATATCGCCGCAACCCCCGGCGTCGCCGCCGATATCAGCCA
CATCAACA
>TeaL_1179
AGTTGCAGCTTCTTCGAAAGGCCCACCCCACTGTCAGCCTTCAAGTTCTGTCTCTCCTTT
CTTTTTTGGGTCTCCTAGCTAGGGTTTTGTTCAGTGGAGCACTCATTTTGGCAAAAATGT
CTTCAATAGGAGCTTCAAAGGGTATTTTGGAAGTTGCGAAGTTTGCCATTTACGTGACAG
TTCCGATTGGTCTCATGTATTTCTTCGCCAACAACACCAAGAATATCCAGAAATTCATGG
GCAATCGCTCTTATGTTGTCTATCCCCCGGAGGGACCAAGACCCCCCTCACCAGAGGAAC
TAAGGGAGATGGCTCGAGAAATTGCTCGCAAGAGAGGCATCCGTTGATGGCTCCCTCGGA
GTGCATGCAAGCATTTGTACTCATCCCGTTGTATCTATTAACACTTGAAAAATCAGTATC
TATGTATCATGATGACTTCAATCCAATGAATAACGTGGCTGGTATTGGTATGTTATGCCT
TGCAGGATCTCTAACTTGATTGTTTGAGAGATCGAAATAATTATGATTGCAAATTTCCAT
TTCCTAACTGCATTGTGCGGAAATTTGGCAGTAAGAGATGCTGGGCTTTATTTATGGGTT
GTACACAAG
>TeaL_1180
AAAAAAAAAACTGGCACTGTATTTTGGTATAACTAGTGTATGGTAGACAACCCCAACTAT
CGAACAACAAAATTTACCTCAAATAGTTCAACTGAGGATCTCAAAAATTGGTGCTTGTCA
TCAATTTTACTAAGCCTATAATGTTTGATTGATAATTGACATGTCGCATGTTGATGTGGG
TGTTGCTCTCTTCTTTGGCATTATACTTCTCTCTCTTCCTTTTTGTGCAAAATTCAGATG
CAACATTCTTTTTGCCAATATCAACGATTG
>TeaL_1181
AGAAGACACCAGCAGCAAAAAAAAAAGAAATAGAAAAAGCGAGCAGCGAGATATTGTGAG
GTTTAGTTATCATTTTATTAAATCTGTAATCTTTTAATACGGGGTGGTAGAGCATATGCA
GCATATCCTCCATAGTTTGGACATGCCTCCCCCCTGCTCTCTCGCACGTGTGCTTGCGCA
AGAACCAGCGTGAGGGTGAGGTGCTTAGGTTTTTTATTCCATTGTAATTTAGGAATACGT
AAGA
>TeaL_1182
GGAAAAACCAAAAAAAAAAAAAAAAAAGACCTGTTCAAAGTGCCATTTCAGCCTGCAATG
CCTCGAGTTCATCTTCCTCAGCTGTGCGCTTCTGTGGTGCAGCACGAGCCGGTTGCTTGC
CTGCTGCTGATCCTTGAATTGGGGCCGCAGGGGCCATAGTTGCAGGCTGCAAAAGCTGAT
CCTCCAACTCAGCACCTTCCAGTTCTTCAAGCTCTGCTTCCAATTCATCCTCATCAAAAT
CAGATGCTGCACCAATGGGTGTAGCCAAT
>TeaL_1183
AAGTGAAATTTTAGTGGAAACTATACTGTCGTAGTTGTAGAAGCAGCAGTAGAAGATACA
CTAGGAACAGCAGTCCCACCACCGCCACCGCCACCGTCGCCACCGTCTCTCTCCCCGATC
CGAAGCGTCAACGCATCGACGACGTCACGATCGCCGCTGTATTCGAAGAGAAGAAGCCTC
TGGCGGTGTTGGACGATTCGCGGAGGCTGTTTCAACGGCTTTGGACTGATGAGGACGAGA
TCGAGCTTTTGCAAGGGTTTCTGGACTACACGAATCAGCGAGGGGGAGGGAATTCGTCTC
ACCATCATGATACTACGGCGTTCTATGATCAGATCAAGAGCAAGTTACAGCTCGAATTTA
ACAAGAATCAGTTGGTGGAGAAGCTGAGGAGGTTGAAGAAGAAGTACCGGAATGTTTTGA
GTAAGATCGGTTCGGGAAAAGAGTATGTATTCAAGAGTCCTCACGATCAGGCTACTTTCG
AGATCTCTAAGAAGATCTGGAGCTCCGCCGCCGATCGCGGCGGAGCCGGTGGTGGCGCCG
GAGAAGAAGGCGGATTGGAAGATGATGAATCAAACCCTAACCATAACCCTAATGCTAATC
CTAATTTATTTGATCACAATAGTAACGGTGTTGTTGATCCTAATAGTTCAGAGAAGAAAG
GGTCGAGGTCAAGAAAACGATCGAGAGTGAAAATTGAGGAAAAACACCAATTCATCAATC
AACAACAGCCTCAACAACAGAACGCAACTCCGATTGCTGCTGCAACTGCGACTTCGATTC
CGAACTTGATTGAGGAGACAGTGAGGAGCTGTCTATCCCCATTGTTCAAGGAGTTGCTTC
ACAATGCCATGAATGGGGCGGGTGGTTCGCGGGGGTTCGGAGCTGTGGCCGCATTGAATC
CAATGCCTTTGAGCTTCGGGAGCCCTGCGCCGTTGAATTTTCCAGGCGGTGATTCGATGG
ATGAGAAGTGGAGGAAGCAACAGATATTGGAATTGGAGGTATATTCGAAGCGGTTAGAGT
TGGTGCAGGATCAGATTAAGTCAGCATTGGGGGAGCTAAGATCAATATGAAGTTGAAATG
ACAATTGCTGGGTAGCAAGTACTTTCTCCATTTTTAGTTCATAAATTTGTTGGTCATTTG
ATCAATGTCGAATACTGTTTATGATTTCATCTTTTTCATTTATTTAACTTTACAGATTGT
TGGAATAATCATATCTATTTACCTGGTCTTGGATAGTTTGTTCAGGTTCCTCAACTCTGT
GCATATAGAAACTGAATGAAATAGATGTTAAAAAGCATGACTTTTTG
>TeaL_1184
AACTACGACATCTAAACAACCACCAGTCAGTAACACATTGTTTCCATAGGACGCAATTCA
AACAAATGATTCCATGCCCACATCAAGTTTTAGAAACTCAAGACAACCAAAAAAAATTTT
AGTACGGTTTGTTGACTTCCAAGTCTTGTAGCTTCTTTTCATGGTAATCTAAAAGATCAA
CCTTGTGTCCAAACAATCCCAAAAAGCCATCACGCCTCAACCTTTCTCGAGCACGGTTTG
TTGACTTCAAGCGAACAAGCCTCCTATTCAATTTATCTGCATCACTAAGTAGCTGCTGAA
GTTTGCCTGATTGACGA
>TeaL_1185
CTATAGCAAAGCAGCCAAATTTGTCCCTTCAATTTAATTTTCTCACTTTCATGTTTCCTC
ATCCTTGTGTTTTCTTTCATCTCTGTCAAAATCTTTGGCCTTTGCTTTATCTTTCTATCT
TCATCTTTACCTCTCTCATTTTTCTCCTTCTACATTCAAAATCTCGCCTCGCCTCGCTGC
CGAATCGACGCCATCTCGCCCGTCGTCGTCGTCCTCCGACTCTACTCCTTCCGTTTCGGC
TCTCTCCTCTCCTCTGTTCATGTTCTTCTTTGATGTTAGG
>TeaL_1186
TTTGTGTGTTTTTTGTTTTTTTTTGTTTTTATTGTCTTGTCTTTTTTTTTCCTCAAAAAA
ATCTCACAATGTTCGCCATTCCTCCTGTAAAATATATTATTTATCCGAGATAGAGAAAGA
GGACATTTCTTTAGACGGCTCAATTTCTTGAGGTTTCATGTGGTGATGTAATTGTACATT
GACCCTTTATTATCTCGGAATATAATGAGAAAATAAA
>TeaL_1187
AAATTCGTTACATACATATATAAACTATTCTTTAATTGAGTTAAAATGAAATAGTTATTA
GCCTAGCCAAACCAAACCAAACCAAGCGTTAAGTCTCATCAAATGGGATCGGCTACATGA
AATAGTTATTAGCATTTTACAAAAATGAGTATTCTTCATTGCTCTCAAAAAGCATTTCAT
ATATATAAACTACGCTTTAATCAGAGTTAAAATGAAATTATTATGAACATGTTATCACAT
TGACTCATATTTTACCCTCTGAAGGTAAACTATTCATAACTCAAAAATGTACTA
>TeaL_1188
AAAAGATAATTACATCTCTGAAATTCACTTCAACTAAGAAATGAAACAAACTTCTAAGTG
CCTCAGCTTCGAGCCAAAATAGTATACAATATCGGATAACTTAATCTTGCTTGCTTGCCT
GCATCAAGTATGTGCTTTCACTTCATCACACCAATCACCCCCAAAACCACCAAACCATTC
TTGGTTCTGTGTTGTGAAGCTCGAATGACTGAGAAGATATAAATGCAGGTGTATCCACAA
ACAATCATCATTGGAACAATTCCGGGAAAGACCACATAATAAACCTTGCAAAAACATCAG
ACTCCAGGAACTCAATATGAGCAGCGCGTCCAATTAAGGTATTTAAGTTCCTGCCTTGGG
TTGATGTATCGAAATTGACATCACATCGCATGAACAGCCTATGCTCACGTGATGGTGATC
GTATCTGGTCCAAGCAAGAGTTCAGCATCTCCAGGAAGACTTTGCCCTTCTTCGAGTTGT
CTCCTGCAGCGCCCTGGCACATTTCGATTCTGGCAGAATGATAAGGAACATAGCCATCCT
GGGGTGAAGATAACAG
>TeaL_1189
GATGCCGGTTCGCAAGGACGACGAGGTTCAGGTCGTCAGAGGAACCTTCAAGGGCCGCGA
GGGCAAGGTGGTGCAGGTGTACCGCAAGAAGTGGGTGATCCACATCGAGCGCATCACTCG
AGAGAAGGTTAATGGCTCCACCGTCAATGTCGGAATCAACCCTTCCAAGGTCCTCATCAC
CAAGCTCCGCCTCGATAAGGACCGCAAGAGCCTCCTCGATCGAAAGGCCAAGGGTCGCGC
CGCCGCCGATAAGGACAAG
>TeaL_1190
GTTGAAGATGTTCTCCTTCGCACTCTGAATAAGCAGGTGCAGCACTTCACAGGCACTGGA
AACAGATTTATTTTCTTCTAACTGAATTCTGATGTGCACTAGGTGCTGAAGGAGGGGCAT
GGAATACTGGATCGACACCACTTGTTACTAGAGGCTTGTGAATTAAATTTTGTATCTGAA
GAAGATTATATTGACTTGGGTAGGGCTGGTTTGGGAAGTTGTTTACTTGGGGGATTACCT
GATTGGCTGATTGCTTACTCAGCTCGACTGGTGAGGTTTATCAATTTTGAACGAACTAAG
CTTCCTGAGGAGATTTTGAAGCATAATTTGGAAGAAAAGAGGAAA
>TeaL_1191
TGAGATCTCTCACTAGCCAACCTTCATTTTCTTTCTCCACCTATCTCTGTGATCCGATCT
TCACAATCAACTCGCAAGATCTGCAAGAGATCAAAAAAAGAGAATTCAGAGAGATGGTCT
CAGTGGCGAGGCCGCTAGCTCGATGATCGGAGACAGCGACGTTGACGGCGGCGAGTGACG
CTGAAATCAGCGGGAGTCGGCGGTGGAGGGCGGCGGAGGCGAACTTAAGCGTGAGTGCGG
AAATCAGCAGCAACGGCGGAGGAGCGGCAGCTGCGGCGGAGGATGCAGCAGCTGCGGCGG
AGGTGAAGTGACGAGATCGGGGGAGAGAGAGAGAGAGAGATCGACCTGAGCGTGAGTGAG
AGTGAGAGTGAGAGTGAGAGGGGGGGGG
>TeaL_1192
AAGAAATAGAAAAAACTTATTTTTGCATGCTTGGCCTTGCCCTTGCCTCTCCCACTTGAA
CTCCCTCTCCTAGTTGAACTTTCTCTACCAGTTGCATTTCCCTTCCCACTTGAATTGCCT
CTAGCACTTGCATTTCCCCTTCCAACTTATCACAAAACCTCTACCCTTACTCACAGATCT
GCCACTAGCCCTACCAGTAGTTCTGTCACTGCCTTTACCATTGGATGTGCCACTGCCCCT
ACCACCAGCTATGTTACTACCCTTACCATCAATTGTAGCACTACCAGATGCTCCACCACT
GACTGGACCTCTTTGACAAGTTCTCTTGTTAGACTAGATGTTCTACTCCTG
>TeaL_1193
GGTTCACAACATTGGGGGAATATATACTAAGATAAATTGGAACAGCTGAAATTTGTTTTG
AACGGCCAGTCTCTCGATTAGTCACATCAGTGATCTCCTTCCTTATAGCAATCTTGCCAT
GTAGAGATAATGAAAACAGAGGCAAAAAGGACTCTCCCGAGGATCTTGATCCTTTTTCCC
TCCTCGTTCTCATAACCCCACCGATTTGTGCAACTCAACCGAACCATCTTCCTCTACAAA
ATCATTAGAATCAGAATCAAG
>TeaL_1194
AGCCATTGTAAAGGCAGAGAAGAGTTCAACTATGGAATTTGGAGGCAGCAAAGGAGTGAA
TTTGAGAATGGAGAGTAAAGTAGAAACTAGGGGTAAGGCTCTGATTGAGGAGGTTCAGTG
AGCTACCATACCATCTCTTCTTTCCATTTTTTTGATCCTCATTGGAAAGGGGGTTATGTT
GATGTTAACAGGCTATGCAAATCCATATAACGATCGGCCTCTTTTGGTTTGGTA
>TeaL_1195
GATACTTTTGAATCTGTTCGGTGGTGATGTTAGTGGGAGGGTATGAAGGCATCATAGGAA
TCATCTGCTGTGGTTGTTGCATATCTGCTCCGGCTATAAAACCCTAACCCTGAGGTAGGT
GAGGTGTGTGAGGCGGTGTGTGTGGGGAGGGACAGTGGGTTTGACGGAAGTATGGTCGGA
GCGTTTTCTCCTTCGAACTGAGGTTTATTTGTACTTTCCCCAATTTTTGTCAAAAAATAA
CTCTG
>TeaL_1196
TGCCAGTTGAGGTGGATCGAAGCACCTTACGCTTCTGAGGCAGACGAACACCACCGTCTC
ACCCTACTCTTCCCCAATAAGGCATCGTCAACGAGGTTAGGGTAGTGGGACACAATGAAG
AGGCTTTGGAAAGCGGCAAAGGAACTCAGGTTTAGGGTTCTGGCGAAAGCTTAGGATGGA
TTCGCTGAATCGATGTTGTAAAAGTGTTCCG
>TeaL_1197
ACCACTGTTTGGACCACTAGAAACTATGCTGCAGGGTGGTTTTAATCCCTTTCCAGCTGA
TCAAAAATGATATGGGAGCGCAAAGGGCTAATGAAGTTAAATGTCAATCATATGTTTTTC
TTGGATTTTAGCAGTTTGAATATTGCTAAGTTAATGTCAATCTTATGGTTTTCTTGGATT
TTGACAGTTTGGATTGGTATGATTGGAACAACCTTCCGAAACCACTGTTTGGCTAGCTAG
AAAATGTGTTGCAGGGTGGTTTTAATCCCTTTCCAGCTGATCAAAAATGATATGGGAGCG
CAAAGGGCTAATGAAGTTAAATGTCAATCATATGTTTTTCTTGGATTTTAGCAGTTTGAA
TATTGCTAAGTTAATGTCAATCTTATGGTTTTCTTGGATTTTGACAGTTTGGATTGGTAT
GATTGGAACAACCTTCCGAAACCACTGTTTGGCTAGCTAGAAAATGTGT
>TeaL_1198
AACCAGAAATGAACAACTCCCTGCTGTTGCAAACACCACTTGAAGGGAAAAAAAAACAAA
AAAAACTGAAAATTTCCAACTGATTGTTTACATTATTTCAATCCTTGCACACAGAAGCAG
TGGGACGAATAACCCATTCAAAACCACCCGTTTGAGCTTGGTATATGTGTGAGGCCTGAT
GGGCCACCAAATTGGGCTTCTTTCATTTTCAACCAATGAATCACCTGCTTGTCCGTCAAA
ATCTTCAACAATATGCATTAGTTTGTCGAGTTGTCCATCAATGATATAGCAAAATCAATA
AGCGGGTTGGACGCCTCTATTCCCTCAAGCGTATACAACCTCTCAAGACGCATATCAATC
ATCCGCTGATAAAAGTCAGCATAATCATGATGAACACGGATGTCTGTACTTTGTGTTTTC
ATGGACGTGCATAGATTTTCCATGCTGCTTGCCAATAGCGAAG
>TeaL_1199
GTGCAAGGTTTTATTTATGTGTTAACAGTGTTGCTAAGATGGATGTTCATGGTCCACATG
TCCTTCTATGGGGCCCATGAACATTCGATTGTTTGCTTCTTTTGTGTTAGTTGCCGGCTT
GTGCTGTCCGGTTTATGTTGGTTTGTTATGGTTTGGTTTTGGGTGGATATGCATAGTTGC
TGTCCATTTTTTCTTTGTTTCTTTGTATAGTTTCGGGTAGGGCCTGGGGCATA
>TeaL_1200
GCGAAATGATCAAAAGCAGGACAAAAGAGAAATCGATGTGGTATGGTTTGATCTTCATTT
TAGTCTTCATTTCTCCCTTTGGGCTTCTTCTCTTCTCTTGATTTTAGATATCAATTTCAT
TATAATTTTTAGGGAAAAACTGGTATTTGTAGCACGGAAAAAAGCCTTGGCACCTTTTTG
GATAAGAAATCAATGGCCATGCATGAGCTTGC
>TeaL_1201
GAATAATAAAATAATCTCTCAAGTACTAACCTACAATAATGTAACATGAAATTACATACA
AACGATAAGAAGAATATGTAGACAACTTCGTGGGCAATCCTGGAATTCTATCACAGTGCT
CGATGTATATGGTGAAGCGTGGTAAATATAGAAGAAAAAAATATAGAGGTTACAAACAAG
AATGTTTACTCATCTGACCATTGATTACTAATCAGCATTTGCAATAGCGGAAAATGAAGC
GAAAAAAGCCCATCTTGATGAGAAACCAACTTCTGGTCGTATATTTGGAAGCTTTGGAAT
TGTCAGGTTTTTGAGCAGCCAAGTTGGAACTTGTGAACCTTCATTCTTCCATCCAATGCG
AGTGCCAAAACATCTAATTCCTCTACATACCATAGCTCAGTAACAGTTGCCTCAACAAAT
TCACCAAAAAAAAGAAGAAACTGATGAGACACAAGATTCTCTGAAACCCATGGATTT
>TeaL_1202
TTTTTGACAAATACTTGCATTTTATTATATGAATGACCTCTGAAGTTATCAAGAGGTCAA
AGACATTCATACACAAACAGATCGGTCTAACACACACACAGACATACATGCATGGACCAG
TGCAATATTATACTACAAGACAAACTATATCGGAATAAATCAAAACAACAGCAGAACCCA
TCTTTTTACTTGCTTTGTTATTCTTCTTCTTCTTCTTTCTCTCGGTGTCGCTTTCATTCT
CTAACTCTATAAAAAGCTCGACAACACTTTCTTTATTGTGATGCTCCCCTTTCCTTAGAA
CAATCATAGTCATTCCTTAGTAGTGGTGGGGAGGAGGA
>TeaL_1203
GTTAATATTTCATTAACCAGAACCCACTAAAAAGGTTTGATTCTTAGTGTTCAAAATAAA
GACAATAAAAAGAAAAAAGCGAAATTGGAGCTGCAAACCAACAAAACATAGGCTTTTTTG
CACTCCATTACAGGGTCTACCATGACCCTATTCAAAGATTTTCACAATCCTAGTCACAAT
ACACCTAAGAAGACTAGTTTTTTTA
>TeaL_1204
GGTGACATAGGGGAAAATGTATGTAATGCGCACCCCTACCAGCGTGTAAATTAGTAGTCA
AATATTTGAACCTTACGTCCACATTCTCACCTTTCATCACATCCTGCACACGACCACCAT
CAGACTGTACAAAAACCAAAATCAGCATACTCACAAAACCAACCGACATATGTGACTAAT
GGGAACAAAAACAAATACATACCCG
>TeaL_1205
GGGCCATCCTCTCGGTTGCAGTGGAGCCCGTATCTTGGTCACACTTTTGGGGGTATTGAA
GCAGAAGAATGGAAAATATGGAGTTGGCGGTGTTTGCAATGGTGGAGGAGGTGCATCAGC
CCTCGTTGTAGAACTTGTGTAATCTTTTTATGGTGTTTGGCCAAATTATGAGTGTGGAGC
TTTGCAAAGATGAATCCTCCATTGCTCTCTCTCTCTCTCTTTCTCATGTTAAGATCAATG
TTCAATCTTTTCCATTTATCATTTCCAATATGAGCATCAATGAATTGTATTGTTTTATTT
AGGAAAAAAAGGGTGGATTCAATCTTCCTCTCCTCTGGGGACTTGATCTACCATGTTATG
TTTGCTTGATAGAAGAGATGAGATTTGTGATCTCTATTGCATGAACTGTGCTGTGTTAGC
TTTACAATTGGATTTTATCATTAGATATATGAAAATAAGATAGGATAATGTTATATAAAT
AGAATTTTTG
>TeaL_1206
CGACGACGACGATGATGATGATGAGATGTCAGGGGATGATGGAGATGAAGATGAAGAGGA
TGATGAGGAACATAATGATCTTGAAGAAGATGAAGTGCCACATCCTGACACAGATCAAGA
TGACCATGAGCTTGATGAGGATGAATTTGATGAGGAGGTGATCGGGGAAGAGGATGAAGA
TGATGATGATGATGAAGGGTCGAGATCAACTGTTTGTCCGACCAAAGAATTAGAAATGAA
G
>TeaL_1207
GAGAGACGAAAGAGGAGGGTGAGAAGAGAGGAGGTGGTCGGTGGTGTCGGTGGTCGTCGG
CGTCGTACGGGATGGGCTCCGATGAAGGTAGAGAGAGAGAGTTCAAAACTTGAAATAAGA
GAGAGAGAGAGGAGATGAATACCTGTGATGGAGAGGGGAGAGAGAGATATTTTCAGACCA
TCTGAGGGAAATAAAATCGTTGATGCTTAAATCTCTTCCTTATCAACCATTGATGGAGCG
AGAGGGAAATAAAGACATCTCAA
>TeaL_1208
AGTTTCGTGTAGACTCAAGGAGACGTAATGAAGTGGCAAGGAACCGCATTGATCAGATTG
ACCAGAGAGTCACTCAGGTGTACCATCACTACTTCCCTCCACCTCTACCACCACTTGATA
ATGACGCTTAACTTGTTTCGATGAACGTTTAAAAAATTAACACATGCTGTGGTTACATTT
TACTTTCTTATTTTATTGTGGT
>TeaL_1209
ACTTTCTTCACTCCAACGGCGCTTCCAGCAGCCATTAATTCTGCGACAACACTTCCAAAT
GTTGAAGATTCTAGCCGAGAAACATCCATACACACGACAGGGGCCAACAAAGAGCTGCTG
TACACTGCTCCCCAACCCTCCAAGTACCATTTTCATCAACCAGGTATATCCAGCAGATTG
CTTGTATCGACCAATCCATAGCCGCCAACAAGTCCAGCCATCACCGAGCTTAACACACAG
CTTAGTACCTCCTGTGCAAAATAGGTAA
>TeaL_1210
AGAGCAACAAAGGTTGAAACCATATTGTCATCAGGTCTGACCTTCCCCTCTTCCATTTCT
CTTCTCTTTCTGCTGATCAATTGGGAGAACAATTTACATATCCGACGCCTCGCCTGCATC
GCTTTTCCAAATGCGGTCCCTGGAAGGTTCAAGGGAATTGCCCATGTTCCTTTGACAGCA
AGTATAAAAGCTGCGAAAAGCGCG
>TeaL_1211
ACCCACTTCTCATAAATCTTATTGCGTAATCAAACAACTGTTTTCTTTATTTGGTTTCTG
GCTCCACCCCTGGAAGGAAGCAAGACTTACATCCAAGGTAAAGTGAAATTACATATTTTT
ATTTTAATATCATTTTTTCTCTTTCTGGATCCTGTTACAGCCTATAAGAATAGAGTTTTA
CAACATTACAGGCGGCTCTGTTGGGTTGATGCAGATGGCTTGAAACTGGCAATCCCAGTG
>TeaL_1212
GCGGCTTGGACGTCTCGGGGAGAAAGAGAGTCGGGTCGGGGCAGAGACCCGGTGAGTTCG
GGGAAGTTGAGGACGGCTGAGCTGCCTTTGATGCTCAGCGCGGCTACGTCGTGGGCTCGA
GCCGCCATTTCAGGAGTCGGGAAGGTGCCAAGCCATATGCGCGATTTCTTGCGTGGCTCG
CGGATTTCGGATACCCATTTGCCCCAAGCTCTCATT
>TeaL_1213
TAGGGATTTAATTTACTTTCTGCAGTTGATGCCTTTGGAAAGAAGTGGAGACTAAACTTA
TTAGATAAGAAAGCTTGAAGAATGGAAAGTTTGTAGATGAAAAAATGGTGCATTTGAATG
AATTGGTTATTTCTATAGTACATGGTTACATTGTCTTTAGCATTGTTTATAAGTTGTATT
ATGTGGATAATGGAGATTACAAATCCAG
>TeaL_1214
CAAAGAAATGCCCACCAAGTGTTTGTGTTTGTGTTTTTGGATTTGGATTTGGTTCTTTCA
GGTTGTGAAGGAGACATGGGGGAGCAGTGGGAGACGCGTACATGACGACTGTATTCTCTA
CACTGGGGTTCTTGGAACTGCTTACTTGCTCTTCAAAGCTTACCAAATTAGTAACAACAA
AGATGATCTTAATCTCTGCTCTCAGATTGTTAAGGCCTGTCACACTGCATCTCGCAGTTC
TGGGTG
>TeaL_1215
GATTAAATACACTTTTAACAACCTACTACTCACCTAATCAACAATCCTTCTCTCACGATC
ACACTTCTGCGACCCATGACAAACTTAACTCTGGTACTACTTGTCAGACCGAGTTACACC
ATTCTCTTAAAATCATAATGAGCAGCAAGCTTTTTACCCGAAACCTGTAGGTTTGTTGGG
AAGGTGAAACTGAGGATGCACAAACAC
>TeaL_1216
ATAATCATTCAGAGGATTATCTTCGGCATTAGAATCATCGCTTTCATACTCGGATTCATC
TAGGCCATCATCAAATTCATCATCATCTTCAACCTGTACCAAAGGAAACGGATTTGAAGC
ATCTTCCTCAGTTATGTTGGCGTCATCCTTCACAGCATACAAGTCATACAGAGTCATTCT
TTGATGTCCTGCTCCTGCACTTCACTAGCTGTTTCCTCAACATCAACACGAACAACATCG
T
>TeaL_1217
ACCCTAATGTTTATAGTCCCTCTCTGGTTCCTCCGATACGCGACCTCGCAGATCAAAGAA
CAGAGCACGGAGGCGCAGGAAAGAGAGAAACCTCACCGGAGATAATGGCGGACAGTAAGG
CGGTGACCATACGGACGAGGAAGTTCATGACTAATCGGCTTCTCTCCAGGAAGCAATTTA
TCATTGACGTTCTACATCCAGGAAGACCAAATGTTTCCAAGGCGGAGCTGAAGGAAAAAT
TGTCTAGGATGTATGAGGTGAAAGACCCAAATGCCATCTTTGTTTTTAAGTTCCGTACCC
ATTTTGGAGGAGGCAAATCTACTGGTTTTGGTTTGATTTATGATTCCGTTGAGAATGCAA
AGAAATACGAGCCAAAATACAGGCTCATCAGGAATGGCCTGGACACAAAGGTGGAGAAGT
CAAGGAAGCAATTGAAGGAAAGGAAGAACAGGACCAAGAAGATCCGTGGTGTAAAGAAGA
CCAAGGCTGGAGATGCTGCAAAGGCTGGGAAGAAGAAATGAGATGTGGATTTTGTGGATA
TTGCATGCCGGAAGCAAAAGCGAAGAATGGTCTTCCGCAGCAGCTTTCTTCATATAGTTA
TTCTGTTATTTTTGGATTATGGTTAAGTTTTTTTGGTGCTTAATTAAAACTTTGGCATGT
ATGAATCTCTCTTTCAATCAATTTTACTACTAAGAAATTTTGTTCCTACCAGAATTCAGT
CTAATTCTATGTATTACAATGACGAGTCATTCATGTTGTAGATCTTTTGAGGTCTGAAGT
TAAATGGGGCTTTTTATGTTGGCAATCTGCAG
>TeaL_1218
GCTAACCTCATCTAAAAAAAGACTTGAAATTTAGAACATTATCATAAGAAGCCATGATAA
TATACAAGAACAACAATAATCTCATTGTTTGTCCAACCGGGTTACAGTAATTTCAAGAAG
ACTTCAACTTATCACAAAATCTGAAATACATCAAAGTTAAAAAATAAAAATAAAAACCCC
CATCACTCCAGTTGAGCATACCAGACTCCTTGGATCTTCACTTCCTTTGGAACCTTTGCC
CCCAAATCAGTGTCAGATGGCTGAATACTCTCGAACACTCCAATCACCTCCCCTGTTTCA
GGCTTGCTATTGGTGACGCCCAAGGTGATTTTCCCTGTTGACGATGCAGTGTTCTTTATG
TTCTCCTTAACAAGCTCTTCTTCATCCCCTCTCCCTCCTGCTGGCAGTGCAACTGCACTG
TCATAACCAGTAGAGCCACCTCTTCCCTTTGGGTCCAAGAAAGACGAACCACGGTATGAT
GGCACCAAAAACTGCCCACCAAAGCTCTCTGGCTTACCAGATGCCACCAGCTGTTTGATG
GTGAAGAGGAAGGGCACACGCTCGCCACCTGGCAGTTGAACAGTGACAGCAGCGTAGTCA
ATTCCATCTTTCTCCTCGAACTTAACGGAGCCATCAGGAGATACTTCGAAGGGTCCCTCA
ATCTCATCGAGGGTGTAGGTTAAACGGGTCATGAGCTTGGTTCTTTGGAACTCAGGTGGG
GCGTTCTTGCTAACACTATCGGCCTTGACAGTGAATGATGTGGGTTCCAAGCAAAATTTC
TTCATTTGGTATTTGCCTGGCTTGAAGGCAAATTTGTCAACACCACCTTCAATGGTTGGG
CACTGGTTAGCAGTCCCAGTTCCTTTCACTTCTAGGTATGTCTTGCTCTGAATTTCGTCA
AAGGTTAGCCGTTTTGGGGGACCCTCTGCACTTGCTCCCGAGACAACGAGGGCAGAAGTG
GCAAGAGCGAACCCAGCAACCTTGGCAGCGTCAGCACACTTGTGAGCCAAGTCCTTGATA
TCAGACAGTTGAAGAGAGCAGGTAAGCCTCCCACTGCTCTGCTCAACTCCGAATGCCTTG
CAAACGCTCTGAGAAGACCTCAGCTGCACGGTGGTCCTGCCGCCTAGCTTGGTGGGCTGC
ATGAGCGTCGCCGCTGCTTGTAGTGAGGCAGCCATTGTTTCCTACTCTCTCTCTCTCTCT
CTCTCTCTGTGTTTGTTTGTGCGAAGATCGGGGAGGCGAGGCAACCAAAAACCCTAGCCA
AGTGTGACTGTATGTATACTAGTCTCTTTCGCCTCTCTATTGTGGAAACCTAAAGCCCTC
AAAGTGCG
>TeaL_1219
AATGATTCCCAATAATAGCATCGTTACTCTTGTAGCTGGGGTGAAGTGCCTGCTAGAGAG
TGTTGATGAAGCGTTGGTTGTTGAGGATGTATACCTTTCATATCTTCCTCTGGCACACAT
CTTTGATCGGGTGATTGAGGAGTGTTTTATCAATCATGGTGCCTCAATAGGATTTTGGCG
TGGGGATGCCAAATTATTGATTGAGGATATTGGTGAGCTGAAACCTACTATTTTCTGTGC
TGTTCCCCGAGTACTGGATAGAATTTATGCAGGTTTGCAACAGAAGATCTCATCTGGGGG
TCTCTTAAAAAGTACTATGTTCAACTTTGCATACTCATACTACATAACATGAAGAAGGGG
AGTAAACATGTAGATGCAGCTCCACTTTGTGACAAAATTGTTTTCAATAAGGTAAAGCAT
GGGCTAGGGGGAAATGTACGGCTTATTTTATCTGGAGCGGCACCTCTTGCTACTCATGTA
GAAGCTTTTCTACGAGTGGTGGCATGTTGTCATGTTCTGCAAGGATATGGTCTCACAGAA
AGCTGTGCGGGAACATTTGTCTCACTACCAAATGAGCTGGGTATGCTTGGTACAGTTGGT
CCTCCAGTACCTAATGTGGATGTGTGCCTAGAATCTATTCCTGAAATGGGATATGATGCC
CTTTCAAGCACACAACGTGGAGAAATATGTGTAAGGGGTGAGACCTTGTTCTCTGGGTAC
TACAAACGTGAAGACCTCACCAAAGAGGTCCTGATTGATGGATGGCTCCACACAGGGGAT
GTTGGTGAGTGGCAGCCCAATGGGAGCTTGAAAATTATTGACCGAAAGAAGAACATTTTT
AAGCTGTCACAAGGAGAATACGTTGCGGTTGAAAACTTGGAGAATGTTTATGGTTCTGTT
ACTGGTATTGACTCGATATGGGTATATGGGAACAGCTTTGAGTCTTTCCTTGTTGCTGTT
GTAAACCCAAATAAGCAAGTATTTGAACGTTGGGCTGAAGAAAATGGTGTACCTGGGGAT
TTCAATTCCCTCTGTGAAAATCCCAAGGCAAAACAAAACGTACTTGTAGAGCTCACACGG
ATTGGAAAGGAAAAGAAGTTGAAAGGGTTTGAATTTATAAAAGCTGTTCATCTTGACCCC
GAGCCATTCGACATGGAGCGTGACCTTCTGACCCCAACATTCAAGAAGAAGAGGCCTCAG
TTGCTCAAATACTACCAGAACATTGTTGACAACATGTACAAGGGTGCAAAGTAAGCAAAC
TGCCTGAAGATGGTGTTTTCTAAATTTTAACAGCCCTAAAAAAGGATCTTCATTCTTCGA
TGCTATTGCCAGTTTTGGCTTTTTGGCATCCCACTCTTTCTTGAAACTGTATATATTGTT
GGTTACTTGTATAACCTTGATGATTAGTGCTATACAAATCAACAAAACTTACAAACCGAT
GTGGCACCAATCATGTTAATTTATTGGATTCAATTTCACTTTTCATAGTTCTATTAATGC
ATGCCAAAGCCAAATCTTGTTCAGTTCAAAAAAA
>TeaL_1220
TGAATTACAAGACAAGAGAAGACTGCAAAATCAGAAATGATGCAGGCAAAAACATTATAT
CTACAAGAAACATTAAAAAAAATTGGAAAAGGCGAACAATGGCACTGAATTGATTTCCCC
AACCAAATGACACAATACACCACCATGACTGAGCATTTTACCCACTTTGAATTCCTTTCC
CCATCCCATTCTCTAAAAATTCAATTTAATCCTCAAAAAAATACTCAGAAGAAGCTGTAG
GAGGAAGAAGCATCCAGGGGGTGAATGAGATATGTGAGAACTAGTGCCACCAGCATCAAT
AAATAAGCAATACCCTGGTCAATAGAAGTCCCATCGCTCGTAGGAGCAGGAGCAGGAGCA
GGAGAAGGAGTCACGGAATGCGCGGCGGAAGAGGGAGAAACTACGGCCAAAATAACTGCG
AAGACGGCCAACACTCCGACGAAAACCCTAGGCACCGCCATTCTCTCTCTCTCTCTCTCT
CTCTAGCAAGATGGGGCGCTCTGTGAGTTTCGTTTCAACCATTTTGGTGGTGCTGATGCT
TCTCTTGGTCACTGAGATGGGTTCGGGTCCCAATGGGATGGTTGCAGAGGCGAGGACATG
CGAGTCACAGAGCCATAAGTTCAAGGGACCATGTGTGAGTTCGACCAACTGTGGTTCAGT
TTGCAAGACTGAGGGCTTTACTGGCGGCAATTGTAGGGGCTTCCGTCGTCGTTGCTTCTG
CACCAAACATTGCTAAAAATATGCAATTATATGCATGCATGGGAGAAGATAAAGAGGGAT
AGTATCGTCAAAACACCTCTCCCCTACTTAGTTTAGTTCTTGAGTTGTGTTGTGTCGTCT
CGTGTGTTGTGTCTTGCAAATAATAATGTCTCAGTCTGTGTTCTTATGTGGACTTTCTTT
TGCTTCATGCTTTCTTTCGTGTGTGGTCTTCTTGTTTAGAAGTGTGTGTTGCCTACGTTT
TTTTGATTTGTGTGGATGATGTTGTTTATGTTTGTACTCTAATCTTCATCTTTCTCTCTA
CCTCTCTATAGCATGCCAATGGATGGATGAAGTTTATAATAATACTTTGCCTTGTTTGAG
AACAAGTTATTTTAAAAAAA
>TeaL_1221
TTTACAAGGGCTTCTATGAAGAAGAAGCTGATTACGGAGGGAAAGTTGGATAAGCATGGT
AAACCAAATGAGAACACCCCATCTGAGTGGATGAGGAATGTGGTTCTTCCAGCAGGAGGT
GATTCTATGGTTGCAGGTCTTGCTGCTGCAACTGAACCAGCAAATACAGAGGCGGTGGCA
GCGGAGGGAGAGAAGAAAAAGAAGAAAAAACATAAGGATGGGGAAAATGGCGAGGAGGGT
CGTAAGCGTAAATTGGAGGCGATTGATGGGAGCCCTGTGCCAGATGTTGCTAAGAAAGTA
AAGATTGATGAAACTGTAGTAGTGGGGGCTGAAACAGAGGAGTTAGAGGTGGAAGTTGAA
AAGAAAGAGAAGAAAAAGAAAAAGAAAAAAGAAGGGGGTGATGAGGATGTGATTTCTGAT
TTGGAGAAATCTGAGAAGCAGAAAAAGAAGAAGAAGAGCAAAGATGCACAGAATGGAAGT
GCGTCTGTATTGCCTACGGCTACTGGCGGGAGTGATGATGAGGCAAACAAAAGTGAGAAG
AAGAAGAAGAAGAAAAAGAGAGAAGAGAGAGAAAGCAATGGAAGCTGCGAGGAGAGAGAA
AGCAATTGAGCACGAAATCGGAGGTCTACAAAATGACACTCTTCGTTTTGGACTTCACAG
CGTCAAGAGCGAGATCGTTGGATCTCATCCCCTTCAATCTGCCTATCAATCTACAAAGGA
GGTGCAGGAACAGATGAAGAGGAGAATCCTTGTGAACACGTACGGATCGGCTTTTCCTTT
GAAGATGGACTTGGATCAACAAATGCTTTCTAGATTCCAGAGGCCTCCAGGTCCAATACC
ATCTTCCATGCTAGGGTTAGAGGCACTGACCGGAGGTTTGGAAGACTTCGGTTTTGAAGA
TTACCTGAATGACCCACGTGAGTCAGAAACATTCCGCCCCCTGGACATGCATCACGGAAT
GGAAGTTAATCTTGGACTCGCCAAGGGACCGGCCTGCCCCAGTTTCTTCTGAAGAATTAT
GTTGCGCTTGCCAAAGAAAATTTTAAGTTCTACTTTGTTTTGCTCTTTGTGGATACTATT
TTTATTTCTTCAAACTTGCATGAAGTTCAAATATACATTTTAGACTGGCGAAAATGAACA
GTGCATGTACTCTTTCTTCTCAGTTCTGAAGTATCCATCCTTTTGGTTGCAAG
>TeaL_1222
GAGAGAGAGAGAGAGAGAAAGAGATATCAGTGTCGGTCCAGAGATTTTGATACAATCATG
GCTGACGAAGAAAACCCAAATGAAGTTAAGGAGGAGTTGGCTGATAATGCCCCATTTGAT
CCAACTAAAAAGAAGAAAAAGAAGAAGGTTGTAATTCAAGATCCTGCAGATGATGCTGTG
GACAAGTTGGCCGAGAAAACTGAAAGTTTATCAGTTTCTGATGGCCTGGAGAGTACCTTT
TCTGGGTTGAAAAAGAAGAAGAAAAAATCAGTGCATACTGACTTGTTGAGTGATGAGAAA
GAAAGTGTAGTGGATGATTTAGATGACCATATTGGAGAGGATGAAGAAGGAGAAGGAATC
GTCTTGCAGCCACAGTTTCCATGGGAAGGGAGTGACCGAGATTATAAATATGAAGAGCTT
CTGGATCGTGTGTTCCATATTCTGCGTGAGAATAATCCGGAGCTTGCTGGAGATAGACGT
AGAACAGTCATGAGGCCTCCACAAGTTCTTCGTGAAGGCACCAAGAAAACTGTGTTTGTA
AACTTTATGGATCTCTGCAAGACGATGCATAGGCAGCCAGAGCATGTCATGACCTTCTTG
CTGGCTGAAATGGGGACAAGTGGATCACTTGATGGACAGCAAAGATTAGTTGTGAAAGGC
AGATTTGCACCAAAAAATTTTGAGGGGATCCTGCGGAGATATGTCAATGAGTACGTCATT
TGCAATGGTTGCAAGAGCCCAGACACAATTCTCTCGAAGGAGAATCGTCTCTTCTTTCTC
AGATGTGAGAAGTGTGGTTCTGGGAGATCGGTTGCTCCAATCAAGGCTGGTTTTGTAGCC
CGTGTTGGCCGTCGGAAGGCTGGAACATGATCAAGCCAGTTACATTTCTGTTGGGAGGTT
TTTTCACATATATGAGGAGATCTTTGTGACGGTCATTTTCAGTACTGTGTTTCAGTAAAA
AGTGATTTTAGCAAGACAGTATTTTTGAATAATGCTACATCCATCTAGTTGTTGACTATA
TGGTAAAATGGCAGGGGTGATTTTGATAATGAAGAGCTTTCCTTCTATTAATTTGACCGG
CTAATGCTTGTGGTAACTGTGACTGTCAGCTATGGTCTTTT
>TeaL_1223
GAAAAAGGCAATATACTACCATATTTCAAACAATAAACAACCTGGTGAGATCATTTTCAC
CAAAACACCAACCATAAGAATTTTTTTATACACAAAACATATCATACTAAACTCCCAAAA
GTAAGCAAAAAGTGTTCATAAACAAATTAGGACAACCATAAAACCCATACCATAACCTAT
TCAACTATCAATTTAGTCTTAAGCATAGTAAAACAATGAAAAGGCCAAGGTCAAGGCTCC
TTAGAAAATTCATCTCCGTCTTCAACATTTTCTGTTCCCGACTCTTCTTCGTGTCCCTCA
TCCTCATCTTGTCCTCCATCCTCGTGAGGGGTATCTACATTTTTTTTGTCAATTCATTCA
ATGTCACTTACACAGATTTTAGATCATTCTTTTCTGTCTCCTACATCTCTTCTGAAATTC
TCCAACTTGAATGTCATCCCCTCCTTAAATTTCAAACCAACGTGCAACTCTTCCATCTTT
GAGTTTAAGCTCTCCATATCCAATATGGTAGCAGATACAGTTGCTTCCAAATGCTTGATC
ATAGCATCTTTTTCCTCAATGACATTGGTAGTTTTGCACTGTTCATCTCTAAAATATTTC
TCGCTCTCCTCTTTTTCAATGCTGAGTTCTTTCAACTCTCTTTTGCAATTTCCAACAACT
TCCTCTGAACACTCAAATCTCAAAGACAACGTCTTCATTTGGTTGTGCAAATTATCAAGA
GCTGCTACAATGGTCCAGTATGAGATTTCCATGCCTTTCTTCCATCTTCCTTACCTCAGC
CTCTTGTGTGCTTCTGTAAGTTGAGCTCGCATCATCCTCAATTGGTTGGATAATTCCTCA
ATTCATTGAGTGCTTGAACCCAAAAAGTCTTGTATATTTACATCATGGTCCAACTTCTTA
AAGGTTTTCTTCGGTGCTAGAGAACGGGCAGTATTAATCTTACTTCAAGGCTCTCCAACT
TCCTAGTCATTCAAATAAAAATTATTTA
>TeaL_1224
AATAGGTCGCATGGAAATTTTGAAGGTCCATGCTCGTAAGAAGCCAATGGCTGAGGATGT
GGACTATATGGCTGTTGCCAGTATGACTGATGGAATGGTTGGTGCAGAGCTAGCCAACAT
AATTGAGATTGCTGCTATCAATATGATGCATGATGGAAGAACTGAGATATTTCCTGAGTA
GCAGTTTGCTTCTTGTGGAATGCAGGCGTGTGAAGATTACGACTAACTTTTGTTTTTGTT
ACCCACGAAGAATGATGAGCAAAACTTGTAAGTTTGGTTTATGTTATTTTGAATTATGAA
CAAAATCATGTATTTAAACATTATATATGTATTATGGAACATTATGTAGTGGGATAATTT
TGCTAATGTGTTATGAATGGAAGAATATTTTTATTATGG
>TeaL_1225
ACATCAATAACCATTCGTCTGAGGACACATCAGAAGGAGCAGTTGTCCAACGTAAGGGGC
GCTTTAAAGTCACTTCAGCAGAGCTGAGCCCTAAGGGTCCTACAAACTGCTTCTTTAATC
CAATTTCTGAAGGTTCTGCCAGTCCAACAACCCCTACCCTTTCAGCTGCTGCTGTTCTTC
CATCATTGCAATGTATTTTGCAGCAAAACAATATGCAAAGGGAAGAAATTCTTAGATTGA
TCAAATATGCAGAGCAGACCTCTGGCAATTCCATGGAGTTATCTGAGATACCTTCCGCTT
CTACTAGGGAAAGAGAGCTTCAGTCTCAGATGATTCAACTGCAGCAAAGCATTGGGAGTC
TTGTTGAAGAATTGCAGAGACAAAAAATGAAAAATGCTCAGTTGGAAAAGAAGTTGAATA
CTTTGGTTAAGAAAGAGGAAAAGATAAGAGAGTGAAGCTGAATGATGATGGGTACAATCT
TCTCCATCCGTTTTCCTCTTTCTTAGGCAGAGCCAAAGCTGAGGAGCATCTGCAAGCAAT
GTACTTAAAACTCTAGTAATAGCTTTTGTTGTATTTCTAGTTGTACCATATATGTGTGAC
AGAGGCAGGCCCAAAATTTTGAGTTGCTGTTCCTCGATCCTCATAATCGCCG
>TeaL_1226
GAGTGATATATTTGTCTTTTTGCTGAGTACAAGAGCTGGTGGACTAGGCATCAACTTGAC
AGCTGCCGACACTGTCATTTTCTATGAAAGTGACTGGAATCCAACATTGGATTTACAGGC
AATGGATAGAGCTCATCGGCTGGGTCAGACTAAGGATGTCACTGTCTATCGGTTAATCTG
TAAAGAGACAGTTGAAGAGAAGATCTTGCAGAGAGCGAGTCAGAAGAACACTGTGCAGCA
GCTTGTCATGACGGGTGGCCATGTACAGGGTGACCTCTTGGCTCCTGAGGATGTTGTTTC
TTTACTTATTGATGATACCCAGTTGGAGCAGAAATTGAAAGAAATTCCGCTTCAGGGTAG
GGATAGACAAAAGAAAAAAGGTGGAACAAAAGGTATACGGATAGATGCAGAAGGTGATGC
ATCTTTGGAAGATCTTGCAAACAATGGATCACAGCCACAGGGAAATGAACTCGAACCCTC
TCCTGATCCTGAGAAAGCAAAGTCTAGTAGTAAAAAGAGGAAAACTACTGGTGAGAAGCA
AACTCAGTCAAAGCCAAAGCCTCAAAAAGTTGCAAAAAATGTAGATTCTTCTTCCCCCAA
CTCTGGGCTGGGGCCAATGGACTATGATTTGGATGATTCGGTACAGTACGCTGATACACA
GCAGCAGAAACCCAAGAGGCCAAAGAGACCAACCAAGAGTGTTAATGAAAATCTTGAGCC
AGCGTTTACAGCCCCCTCTATGGTGGCTCTAGAGAAGCAAAACCCACCTGTCCATGGGCT
TAGTTCTGGCTGAGGAAGATTTTTTAAGGCAATAGTAGCTTCTTGTCAACCGGGTAATTC
TACGTTAAAAAAAAAAAAAAGGAAGTAAACTTTTACTTTGATCAATTGAGATGAAGTCTT
TGTTCTGTGGAGGGATTTAAACTTTGATCATTGTGATGACTGAACTTAGACCAGAGGAGC
AGAAGAAAGGGTGAGCAAGCGGAACTGTATGATAGTGTTGTATAGATTATTTTTTTGGGA
CTTCAATTTGTGTCCAGTTTTACTGGGTTATTACACTGGTAGATTTCAGCATGTATAGTT
AGGATCTGTCTCCCTACCTATTTATGGTTGTAGAGAGATCCATATTAGATAAATGATTTT
GTAAACGGCCGAAAGCTGCACTTATTTGGGGGTACATTACAGAGAAATTTGACAGCCCAA
>TeaL_1227
TTGGAACCCAATATAAATGGTAAACGACCATCGGCTGAGAGCTTACTCCCACCACCGGAC
TTCGACTCTGCAAGCTACCCGCGAGGCTGGCTAATTGGGAAAAAGCGAAAGCTTGTAAAC
GTGGATGTTGTTGAGAGCATGCGAAGGATTGCCATACAGGAAATGAATAGAAAGGACCGG
GAGATTGATGGTCTAAATGAGCAGTTAGAAGGGGATGCACGGGTCCTAGAACACCTGCAA
ATCCAGCTCCTGGAAGAACGAAGCAAACGTTCAGATGTGGAGAGAGAAAATGCAATGCTG
CAAAACCAAATAAACATGCTGATGGACATGTTACAGGAGAATGAGGCAATGGATGAAGAA
GATAGAGGAGAACAACCTTAAGAGTTGCTTTATGTTTTTGTTTGTTTATTCATTTGTAGA
TTTGTAGAATAAAACACATAAGCCAGTATGCCACTGCATATCATATTTTATGTTGTTGCT
GTGAGTACACATTTCAGTATAGTGGGTTGCTTGTAATTTAGTTATTTTCAGATTTGTTTA
TTTATGTAGACACACACATACAAATGAATGAATAGTATTTAACTTG
>TeaL_1228
GAATAGAACAAAACTAGAAAAGCACTAAATAATTGAAGCGCAAACACATCCTTCGTTCTT
TCATAAAGGACAACATGGCCGACCACATTGCAATAAGCTAAAATAGACAACTGATGCAAC
AAATTCGAGAGAAGAAAAAGAAAAGAAAAAAAAAACAAATAATAAAGGAAGACGCCATTG
CCATTGCCATTGCAGTTCGGCACCACACACAACCTGTGAGAGAGAGAGAGAGAGACAGAG
ATGAAGGAGGTGAAAGAAGCGTTGTTCATGAACAAGGGAGAAGGAGAAAGTAGTTATGCA
CAAAACTCTTCTTTCACACAAACAGTGACCTCAATGACAATGCCAGTGCTAGAAAATGCA
GTTGAAACCCTCTTCTCCAAAGATTTCCACCTTCTTCAAGCTCTTAACGCAGTGGACTTG
GGTTGTGCAGCAGGTCCAACCACGTTCACAGTGATTTCTACAATCAAGAGAATGATGGAA
AAGAAATGCAGGGAATTGAATTGCCAAACACTGGAACTTCAGGTTTACTTGAATGATCTT
TTTGGAAACGATTTCAATACCCTCTTCAAAGGCCTGCTATCTAAGGTTGTTGGTAACAAA
TGTGAGGAAGTTTCTTGTTATGTGGTGGGAGCACCGGGGTCTTTCCATGGCCGGCTTTTT
CCTCGTAACAGCTTGCATTTAGTTCATTCCTGTTACAGTGTTCATTGGCTTACTCAGGCA
CCAAAAGGACTCACAAGCAGAGAAGGCTTGGCATTAAACAAGGGGAAGATTTACATATCA
AAGACAAGCCCTCCTGTTGTAAGAGAAGCCTACTTATCTCAATTTCATGAAGATTTCACA
ATGTTTCTCAACTCTAGATCCCAAGAGGTGGTTCCAAATGGTTGTATGGTGTTGACACTT
CGTGGTAGGCAATGTTTTGATCCTTCAGACATGCAGAGCTGCTTTACTTGGGAACTATTA
GCTTTAGCCATTGCTGAATTGGTTTCACAGGGATTGATAGATGAAGATAAATTAGACACC
TTCAATGTACCTAGCTATTTTCCATCACTTGAGGAAGTGAAAGACATAGTGGAGAGGAAC
GGATCATTCACAATTGATCATATGGAGGGGTTTGAACTTGATAGCCCAGAGATGCAAGAG
AATGATAAATGGGTTAGAGGGGAAAAGTTTGCCACGGTTGCCAGGGCCTTCACAGAGCCT
ATAATTTCAAACCAGTTTGGACATGAAATCATGGACAAACTATATGACAAATTCACTCAC
ATTGTAGTTTCAGATTTGGAAGCAAAGCTACCGAAGACCACAAGTATCATCCTAGTGCTT
TCCAAGATTGATGGATAGCTTTTTAGTGTTGTGAAATAAACTGTTGTCCCTATCACATAT
ATGCTACTAGAGGGTTGTGCCAATGTATTGCACAAGAAGATTTGAGAAGGGTCAAATATA
GAAAGCTTTCTGCTCTTGTGTGGAGAGAGAATGTTTTCTTGATTTAAATCTGTGATACCC
AAATCATAATGCAGGGAAGAAATGAGAAGTTGAACATGAAATTTTAATTTCTTTACCTTA
TGTATGTATGGAATTAGTGGTTGTTTGCTAAAAATAACGTCTCCTCCAATTATTGTAATG
CATTAGGATGGTTCTTGCGAAGAATTTTTTTCCCTTTTTAAATCTCAAATTGAAATATTT
TATCAATAGTATCAA
>TeaL_1229
GAATGCAGATGAGTGCATGGTGCTTGATAATGAAGCTCTATATGATATCTGTTTCAGGAC
TCTTAAGCTTACCACTCCTAGCTTTGGCGATCTGAACCACTTGATATCTGCAACCATGAG
TGGTGTCACTTGCTGCCTTCGATTCCCTGGTCAACTCAATTCTGACCTCCGAAAGCTTGC
TGTAAACTTAATCCCCTTCCCACGTCTACACTTCTTCATGGTGGGTTTTGCTCCGCTGAC
CTCACGTGGCTCCCAGCAATACCGAGCCCTTACTGTCCCTGAACTGACCCAACAAATGTG
GGATGCAAAGAACATGATGTGTGCTGCCGACCCTCGTCATGGCCGCTACCTCACTGCATC
AGCCATGTTCAGGGGCAAGATGAGCACAAAGGAAGTGGATGAGCAAATGATTAATGTTCA
AAACAAGAATTCCTCTTACTTCGTCGAGTGGATTCCAAATAATGTGAAATCAAGCGTTTG
CGACATTCCTCCGTGGGGTCTTTCCATGGCATCAACCTTCATTGGGAACTCAACTTCCAT
TCAAGAGATGTTCAGACGAGTGAGCGAGCAGTTCACAGCAATGTTTAGGAGGAAAGCTTT
CTTGCATTGGTACACTGGTGAAGGCATGGACGAAATGGAGTTCACTGAGGCTGAGAGCAA
CATGAATGACCTTGTATCGGAGTATCAGCAATATCAGGATGCAATGGCTGATGATGATGA
GGAACTCGAGTACGAGGATGAGGAGGAGGGTTTGCAAGAGATGTGATCATGATCATCCGA
GGATGAATGGTTAATGTGGGACATTACCCTTTTTAGTGGTATATACATATCCAATAAATG
GCCATTGTCTTTCTACTTGTATGGTAACATGATCTTTGTAGGTTGGAGAGGTGGGTTGTC
TAGTATTGTTGTTTCTGTTTGAAGTCTTCTTGTCGTGTCGGTTGATTTCTACAGTAAAAT
CTAGCATGTTATCTATCTGGGTATGAAGTTATATTTTTGTATGAAATCCGGAATTTATTT
ACTTTTTTTACCACTTTTTCTCAATCTATCATCA
>TeaL_1230
TGTAAATATCCGAAACGAAAGGCCCACTCACCAAAATCCACACTCTCTCTCCCTCCAAAA
ACGCTGCGATTTAAAAGGCTTCTTCTGAGTTTGTAGAGAGAGAGATCTGAGAATGGATTC
AACTGCGAAGACGGCGACGGCGAGGGGTGCAGGAGGAAGGAGAGGAGGAGAGAGGAAGAA
GTCGGTGACGAAGTCGATCAAGGCCGGACTTCAGTTCCCCGTTGGCCGTATCGCTCGCTA
TCTCAAGAAGGGGCGTTATGCTCAGCGCACGGGCATCGGAGCTCCCATCTATCTCGCCGC
CGTTCTTGAATACCTCGCCGCTGAGGTGTTGGAATTGGCTGGGAATGCAGCAAGGGACAA
CAAGAAGAACAGGATCAACCCTAGACACGTTTTGTTGGCGGTGAGGAATGATGAAGAATT
GGGAAAATTGCTTCAGGGAGTGACCATTGCGCATGGTGGAGTACTACCCAATATTAATCC
TGTCCTCTTGCCTAAGAAATCTGCTGCTGCTGATTCTGAAAAGGCCTCTAAGTCCCCCAA
GTCCCCCAAGAAGGCATAAACTAGTGCTATGCATTTTTTTTTAAAGTTAAAATCTGTAAT
GACTAATGTGACTAGTGGGTTTTTGTTGTTTTGTTTTGAGTTTTAAGGGGTTCTAGTTAT
TAGAACTGTTGGTAGTTTGGCATAAATTGTAGTTTGGTAAATCTTTAATAGAAAGTTTCT
TTTATTGGATGCAAAAAAAAAAAAAAAAAAAAAAA
>TeaL_1231
AGAGGGAAAACCACAAAGATGGGTCGATCGAATGAGTTGGGATTGCAAAGTAGACGGTTG
TGCCCTCTTCATAGTGTGAAGTCGTGGAGAAAAATCGATCCGAGTACCAAAGATGCGGTC
GTCCAAGTGGTGCTAGACAAGTTTGTTATCAGCAAGGATTTTGATAATGATGAACAAGCT
CAACAGATCCTCGATAGAAAGGCATATTTGTTATACAAGGATTGGAGATACAATCTAAAG
CAAGAGTTCCTCAAACTTGAGGAACAGAGTGTTGATGACCCCTATAGTCATCCGCCTAGT
GGAGTGAGCTTGGAGGACTAGAAATATCTAATTGATGTGGCTTGGAAAGATGAATCTCAC
TTAGTAACAAAATAATTAGAAACCCCATTCTTGAAAT
>TeaL_1232
GAGGGTCTGGACACTTCAGCGTGGAACTTTCAGATGATTCAGCAAGCAATGCTCGCATCA
ACTCTTCCTTCTCCAATGCTAACTCGGAAATTAATGTGTTAATGTTTTGAATCGTTTTCA
TTTGATCAACTGGAATATTTAAAGATGAAACTTCAAGATTGAACTGTCTATTTTCAGGGA
GCAACGAGGAACTGGAGGCTTTACTTCTGAGAAAAGGTGCAGTACTGTGCATTTCCTGGT
TTGAGGTGTCCGATGTAGCATAGATTTGAGAAGCCAAATCTCAAACAGGTTTCATGTAGA
TTAATCGACCAATTGATGAACGATGAGATAAAATCGAAAGAGACAACTGCAAATCTGGAG
AATCAACCTTCGAATCTTCAAGAATCAACCTTCAAATCTTCGACAAACTTC
>TeaL_1233
ATTGTAAATTCCTTACAGATCTTAGCCTTCGGTTTTGTGATCGGGTAGGGGACGAGGCAC
TAATAGCTATTGGTCAAGGTTGTCCCATAGAACATTTAAATGTTAGTGGCTGCCACCAAA
TAGGGGATGCGGGAATAATAGCAATTGCTAGAGGCTGTCCTGAACTCATTTACCTGGATG
TAAGCGTTCTTCAGAATCTAGGGGATATGGCAATGGCTGAGTTAGGTGAAAGCTGTCCCT
TACTCAAGGACATAGTCCTATCACACTGCCGTCAGATAACAGATGTGGGTCTATCCCATC
TTGTGAAGAAGTGCACCTTACTAGAGACCTGCCACATGGTTTATTGCCCTGGTATTTCTG
CTGCTGGTGTTGCCACCGTGATTTCTAGCTGCGTGGGCATAAAGAAGGTCCTTGTTGAGA
AGTGGAAGGTAAGCCAGAGGACTAAATGGAGAGCTGGCTCCGTCATCTCCTACCTTTGTG
TTGACCTTTAGACCGCACATCACTTCAAAAATGGTTTCCCTCACGAGTCCTCGACTTAGC
GGGATCCAATTCGGAGCTCAATCTAGCACTTTTGTGGGGGATAAGCAAGCATGTTGGTTT
TTGTTGAATCCCGTTCTCTGAATGTATCAGCTCTCTTTGTGTACAATTTTGTAATAAGGG
GGGTGTTGATGTAGGAAGTAGTTTTGTCGGTTTGCATGAATGAAGCCAAGGCTTTACTGG
TAACAATAAATAATCTTGCAGCTTTTTTTGTTTGGATGATTTTATGATATGTTATGCCAT
GTACATTTTGTTCTTGAAAG
>TeaL_1234
GGGGGCGAATTGTTTGATCGCATCATTCACAGGGGACATTACAGTGAGAGGAAGGCTGCT
GAATTGACAAAGATTATTGTAGGGGTTGTTGAATCATGCCATTCACTTGGGGTTATGCAT
AGAGATCTGAAGCCAGAGAATTTCTTGTTGGTTAACAAGGATGATGATTTCTCTCTCAAA
GCCATCGACTTTGGACTTTCAGTTTTCTTCAAGCCAGGTCAGATTTTCACTGATGTGGTT
GGAAGCCCATATTATGTTGCTCCAGAAGTGCTTTTGAAGCATTATGGACCAGAAGCAGAC
GTCTGGACAGCAGGTGTCATACTATATATACTGCTAAGTGGTGTACCACCTTTTTGGGCA
GAAACACAACAGGGGATATTTGATGCGGTTTTGAAGGGACACATTGACTTTGATTCAGAT
CCATGGCCCCTAATATCCGACAGTGCTAAGGATCTAATTCGAAAGATGTTATGCTCTCGA
CCTTCAGAACGGTTAACTGCTCATGAAGTATTGTGTCATCCTTGGATTGGTGAAAATGGA
GTTGCTCCTGATAGAGCTTTGGATCCTGCTGTACTTTCTCGCCTCAAACAATTCTCTGCA
ATGAATAAGTTAAAGAAGATGGCTTTACGGGTGATAGCTGAAAGCCTGTCAGAGGAAGAA
ATTGCTGGTTTGAAAGAGATGTTTCAGGCAATGGATACTGATAATAGTGGTGCTATCACA
TTTGATGAACTCAAAGCTGGTTTGAGAAGATATGGCTCTACCTTAAAGGACACGGAGATA
CGTGACCTTATGGATGCGGCTGATGTGGACAACAGTGGGACCATTGATTATGGGGAATTC
ATTGCTGCAACAGTTCACCTCAACAAACTAGAGCGTGAGGAACATCTCGTGGCAGCATTT
CGATACTTTGACAAAGATGGAAGCGGTTATATTACAGTCGATGAGCTCCAGATGGCTTGT
GCAGAACATAACATGACCGATGTTTTACTTGAAGATATTATTCGAGAAGGTGATCAAGAT
AATGATGGTAGGATTGATTATCAGGAATTTGTTGCTATGATGCAAAAAGGCAATGCAGGA
ATTGGAAGACGAACTATGCGAAACAGTGTGAATTTGAGCATGAGAGATGCACCAGGAGCT
CATTAGCTTCTAAATTGAGACAATGTACAGGTTGTACAGCAAAGCAAGGAGAGGAGGTTC
AGTGGTAAAGCTTCTTCAGAGAATTTCTGGATGCTCCCTTGATCTGATACATTTGTTACC
CAACTATTTGAAATTTGGGGTTTTAACGGTTGAGCATTCGTCCGTCTTCCTTTTAAATTG
TTGTATGACTGGAAATGTTGTGATTTGTGAGCATTGTAAACTAATACAGCTATTTAAGCT
GCCAAATTATTTTGTGCCTTTCTTTCTCTTGGGCTCTGCTTTTTCGGTTGTGCATTTGCT
ACTCAGGATCGAAGTGTTGTTAAAATGTTGACTTTTTTTAGTTTGTATGGATTAGTCAAT
TGAGAGCAAAA
>TeaL_1235
AGTTTTCTTTGTTGTATTGTCTCTCTCTGCGGGAAGGTATGGCTTCCGATCTGTGCATCG
AAAGGAACGATTCCAAATGGGAGATTAGAGATTCACCGGCGAAGAAGCAAAGGTGCGAGG
GTTACACTTCCCCACCATCTCCACCATCACCATCACCGCTTTGTTCATCAGCAGAAGAAG
AAAAAGAAGACCCTAGATCTAAAATCGTATTCTATAACTACGATGATGATTCAGATGTGG
AAGATGATAGTGATGGAATGCATGAGTTTACTGAAAGGGAATACCAAGAACATCATCGAC
AGATGACTGAAAGCGATGGCTTTGATGTGATGTCGTTCCCACGCTCCTTTGCTTGCGGTA
CAACAACCCCTCTTTCTAATTTCAATGAGATTGCCGACGACCTCAAAGCTCTTTCCGAAT
TAGCTCTTAAGGAATACAATGAGAAAGAGCATACGAATTTGGAGTTTGTGAAGGTTGTCA
AGGCAAACGCCGCGGTTTGTGCTGGCTGTAAGTATTATATTACCTTTGACATCACGGATG
CTGCTGCTGCTGTTGATGGTGGTACTACGGAATTTCAAGCTTGTGTCTGGGATGGGATTG
CCCACACTGAAGTACTCATTTCTAGGCTGAAAACTAGCACATAATCGAGGTGAGATTGAA
GATTTCACGAAGGTAATATGCACATGGTGTCCCAGTGGGCAGTTGGAAGTGTGTTACTGT
GAACAAAATGAATCTAATATTAGAATCTTTGTACATGTGGTGGATATTGACAATTATGTT
ACTTGATTTAGTATATGTCTAGACTGATATTCTAAACTGATATCTAAACTAATATTTGTA
GAACAATGACATCGCATGATGCTTTGTTTTATTATTGAAATGTATGACATAACAACTAAG
GCAGATTGCATGTCTAAGGTATATTTTAATTTAAACATGTAAAAGAACGTAAGCTGAAAG
CATCCTAGACGTTGGAGATGCCCGATATGCATGTTGTTGAATTGGAAAGTGTGCGAGGTG
TCTACAGAATATGTTTTCATGTGATGGAAGGCTGGTGTCAAACTGATTGATGTCTGTTTA
CTGTGCCTATGGCTTGGTGTTTTGTGTGAAAAAATTGCGCCCACATGTGTTTCGCATGAA
TTGAAA
>TeaL_1236
TATTTGATTCAACCATCCCGGCTTAAGATTATAGTTAACATATTAAAATGTATTGCACAC
ATTCAAGATACATAGAAAGCAAATAGATAGAAGATAGACATGAAAGTCTTGATAATGATA
TTACACGACTAATAGACTGTGGCACATGCTAACACCATGCTTTATTCCACATTAAAAACA
TACCTACATTACATATTTATTTTATTTGCACACACAAAACATGCATACGATTTACAAAGG
TCATCTAATTCTTATTAGACTCAGTTTCCGTCTCTTTTGTCTCACCACTACCATGTCCAG
GGTGACCACCATGACCAGGGTGCCCATGTCCATATTCGTGTCCATGTTCATGTCCATGGC
CATGACCGCCATACTTAGCATCTTCCACACTTTTCATTTGCATGTTTTCCTCACCACCAT
GTCCAGGATGCCCGCCATGGCCAGGGTGCCCGTGTCCATGATCATGTCCATGACCACCAT
ACTTGGCTTCTTCCACACTTTTCAACTGCATATTTTCCTGAGTTTCAGCTAGCTCTCTGG
CTGAAACCTCAGAGGAGATGAGTAGAAGGACAGCCAACACAAGTCCAAGAAGAAGAAACG
TTTTGGAGTATGCCATTTCTACCCCTCACACAAACAAAAGGTACTCTGCAACACTTTGCT
ATTTAAAGGGCAGAA
>TeaL_1237
AAATGGTTTCATATATTTTTTTTACTAACTTGGTAATACAAAGGCAAAGCAGTGAAACAT
TTCAGATATTGAAATTGAACTTTTATTAGACTTTATGCAACTAGGATTAGATTGAGAAGA
TTTGTCAGTGAGAGTCCTAACTGTTGATTGGCTTTGATTTTGCTGTTTCTGCAATATTAA
CCTGGTGCTTCTCTTTTCTCTTTTTTCTTTTTTGCCCCTTGCAAATAGCGTGAAGATGTA
GCTTATAATTCTGACTACGGAACCCCCATCCACACTCATTGATCTTCTTCCTTTCTCCAG
TGGTGATGATAACTCAGCTTTAGCACCTGAGCGATTGGATTAGAGTGGCATTTTTGACGT
GCAACAATGATGTAATTTGCTTGAATGTTCATTTTTGTTTGATAAGGATACACATACTTT
TTGGAGTTGCACTAGTTATTGTTGGATTTTTGGTGGAATTGAACAAGTTATAACTTTTGG
ATATTTTGTGGATATTTCACTATTTTATTGTATTAGGATGAAATTATTTGTAATGATGAA
T
>TeaL_1238
TGTCTATGGAATCTATCTATCGACTCTTCTGTTGAGTTAGAAGAAGAAGAAGACAAACGA
AGAGGCACACAATTCAATTTTTGAACTCGCTTTTTTCTCTGCGAGAAGACATGGCGGAAA
AAGGTGGACCATTGCCCAAGTTTGGTGAATGGGATGTCAATGACCCAGCGTCAGCTGAGG
GATTCACAGTAATTTTCAACAAGGCTAGGAATGAGAAAAAGACAGGAGGCAAGCCCGAAT
CACCAACAAAGGAGGAAACTGCATTTAAGCATGGGGCAACTCTTGGAAAGCCTCAGTCTA
AAAAATGGTTTTGCTGCATGCAAGCCCCGGATGCTGAATCTTGAGGCTATTTCCTTGAGC
AAGGGCTTCAGTAGAAGAACATGTTCATAGTTGGTCCCACCACATTTTAGGAGCTGTAGA
TCGATGATGGGTGCTGCTTGAATCCATTTTATGTATTGTAAAACTGCATTTTGTGTGGGG
AAAGAGTAAAATATGAAAAGAAAAAAAGGAAAAAAATA
>TeaL_1239
TGTGGAAACAATTATTATTGGACAAAATGAGCAAAGCCACAACTACACATTCCCCACTCC
CATGAAAACATTAAACTAAAGTAGAACAATATTGTAAAAAGAAAAATATAACAAAAACTC
ATGTTTCCAGTTCTCATTCAGCATATGTTTGGGCAAACCGAAAAGAAACAATTTAATCGG
AAAAATATCTCACTATCCTCGGCATATAGATAGTAGAAACACAAAAGATGCTAAAAACCT
AAACCTTGATCGCATACTTCCTCATTGGGAAGTACATCTCCTTCTTTTTCTCCCTTTCTG
TCTTCAATGATGCCTGGTGCTTGGTGAGGCGTCTACGGATAGCTCTGGTCTTCTTGGGAC
GAAGATCAAGAGGCAGGTACTTCTTGTTCTTGTAAACCTCCCTCAGAACCGACTTCTGCC
TCTGCGAGATCACCGTCAACACCTGTGCTATCGACAACCTCACCACCTTTATCTTGGAGA
GCTTGTTAGGGGCACCGCCAGTGACCTTGGCAACGCGGAGGAGAGAAAGCTCTGCCTTGA
GATCCTTCAGTTGAGCCAATAGCTCTGCCTTGGACTTCTGCCTCAGCTCGTGAACCTTGA
TCCTCGCCATGGCGTCTCTGTGTGTGTGTGTGTGTGTGTGTCTCTCTCTCTCTCTCTTCT
CTAGCTTGAATGAATGAGGAGAGAACCCTAGACCTCAGCGGCGGTTCTAATATCTCTGAT
ACAAAACCCTAATTCTCAACTCGCG
>TeaL_1240
TTTTTTACAAAAACAGTATATCATATAAACCAGGGTTGGTCCAACCAAGCAGCATAGTCA
ATTGTATCCAAGTATATAATAAAGTAAACCAGAGTTCAACTGAGACAAGCTTCAAAAGTC
TGCACTGATGATGGGAAAGAGAAGATAAATTGCTCAACAAATAAAACATCCAACAAGAAA
TTATGTTGTCCATCGCACCATCCACATTTCATTACCTCATTCTGCAAATGTCTTAAGAAC
CTTATCCTAGGACAAGGATTGAAAGACTGCCCACAACTCTCGCACCCTCAAATATCCATT
GGAGCCACAGTCGCGTCAGCAGGGGCACTTTGGTCGCCTTGGTCTTCAGCAGCGGCAGCT
TCTTCAGCAGCAGGAGCTTCTTCACCAGCAGCAGGAGCTTCTTCCCCGACTATCTCAAAT
GCATCAATCAATGCTTGTACCGTTTCATTATCCAATATATGGAACGCCTCTCCTACTCCT
ACCACAGAAACCGTGCATATGGAGCTCTTGAGCTTTTCTCCCTGTAAAGTTTCCCTCAAT
GCAAAGAGTGCATCTTTGAGTAGATCTTCCCGTGAAGAGCTCATGAAACTCTCAAACCTG
CGTTCCAAGTATGTCTTAGCTGCTTGTGAGCGGGACCCAATGGCAAAAGCTTGGTATTCG
AAATAGTTTCCACTTGGGCAATTGTAGTAGAGGTGAGCCCCAGATTCATCCAAGCCAGCA
ACCAGCAAACCAACTCCATAAGGCCGTTTCCATGAGCGCTGGGTACAAACCTGGGCTTTG
TCAGCGAGCTGAACGACGAGGCGGCCAACGGGGAGAGGAGACTCGTAAGTGTAGCTGTAA
TTGATGCACTCGGATCGCATATACCGGGACAGAACACGGCCGTCGGCGGTGAGTCCGGCG
ATGGCGACGCCGATGTGATCGTCGACCTTGAAGATCTTCTTCTGGTAAGACGAGAGTTCG
GACTGAGCCTTGTTAACGCTCGCCAACACAACGTGGGTCTTGGATCGGAGACCAATCGCC
GCAGAGCCCTGCTTCACCGCCTCCATGGCGTACTCCACCTGGAAGAGCCTCCCTTGGGGA
CTCCATGTGGTCACATCTGTGTCGTACTGGTTCCTAAACATCTTCACCAAGTCCTATTCT
TCACTTCACTCTCTCTCTCTCTCTCTCTCATACACACACACACGCGCACACACACATACA
CAGAGAGAGAGAGAAGATGGAGAACGGATCATCGACGGCGGTGAGATGGGGTTTCCAAGG
GAACAAAGGGCTGAGCACGGCGTCGGCGATCACCATTAGAGGAATTCTGAACGAGGTTAT
GGAGAACATCGACAAAGCAGACCCTAGGCCCATCATTCCTCTCGGCCACGGCGACCCCTC
TGCTTTTCCCTGCTTTCGCACCACTCCTTTCGCCGAGGACGCCATCGCCGACGCCGTCCG
ATCCGCCAAATTCAACGGTTATTCTCCTACCGTCGGTATTCTTCCGGCCCGAAGGGCCAT
AGCAGAGTACCTCTCAAAAGATCTTCCATACAAGTTGTCACCAGACGATGTTTATTTGAC
AATTGGATGTACACAAGCAATTGAAGTTATGTTAACAGTTCTTGCTCGTCCAAATGCAAA
CATTCTGCTCCCAAGACCAGGCTTCCCACTCTATGAAGCCCGTGCTGCATTTAGCCATCT
TGAAGTCCGCCACTATGATCTTCTTCCAGAGAAAGGTTGGGAGGTAGATCTTGATGCAGT
TGAAGCTCTAGCAGATGAAAATACTGTCGCTATGGCTATTATTAATCCTGGCAATCCTTG
TGGGAATGTCTTTACATACCAACATTTAAAGCAGGTTGCTAAGACTGCAAGAAAGCTTGG
AATATTAGTGATTGCTGATGAAGTTTATGATCATCTTACTTTTGGGAGTAACCCATTCGT
GCCCATGGGAGTCTTTGGATCAATTGCACCTGTTATTACAGTTGGGTCTATATCCAAGAG
GTGGATTGTTCCAGGTTGGCGACTTGGTTGGCTTGTCACAAATGATCCCAATGGCATCCT
TGCAAAATATGGGATAGTTGACTGCATTAAGGGCTTTCTAAATATTTCCGCTGACCCGGC
AACTTTCATTCAGGGGGCAATTCCTCAAATCCTTGAGAAAACGAAAGATGATTTCTTTTC
CAAAATTGTTAATGTACTAAGAGAAGCTGCAGACATTTGCTATTATGGAATTAAAGAGAT
CCCTTGCATTTCTTGCCCAAGCAAACCTGAAGGATCTATGTTTGTAATGGTGAAACTAAA
TCTGTCACTCCTGGAAGACATTAAAGATGATATTGACTTCTCTTTCAAGCTGGCAAAGGA
GGAGTCTGTGATTGTTCTACCAGGGGTGGCTGTAGGACTAAAGAATTGGCTCCGCATAAC
ATTTGCCATTGAGCCATCATCTCTTGAAGAAGGCCTGGGGAGAATAAAAGCTTTCTACCA
AAGGCATGCTAAGAAGCAATAAGGTAGGTGACATTGATGCATCAAGCTATTTGAAGTCAT
GAAGTCTCAACGAAGGGGTCATGTTTCCTCTCTAGTAACTTGGTTGTTGTGCAGAATTTG
AATTTGAAAAGTGTGATTCAGGTGTTTACTGTTGATCAACAACTGCTCATTGATCTCACA
TCCTTTCAAATTAATAATCTTTCCTGTCCCTCAAGGGTAGTATTAGTAGCTCAAGCCTTG
AATATCGTGTAATAAGGAGACAAGATGGTGGTGGTGATCAGCAACTCCTCGTTGGCTGTC
ACGCTTCCTCTCATTATTGTAGTTATTATTTTCAATAATTTATTCAGCATTCAAGTGTTG
TGACTAAAAAAAAA
>TeaL_1241
GCTATATTCAACTGCAGAATTTGGCAAATGAACTACCCGAATCCAAAACTAAGTAGGTTT
ACACCGTGTTTGGATCATACAGTTTTATCCATTCAACTATTGCACTTAGTTGAAATGAAA
GTTTCGGTGCCAAAATAATTCTTCAATCAGAGATGATAAGAAAGATTTCCAGAATAATTT
GAAATCACAAAGACAATCTTCTTCTTCAAGGGACAAAAAAAAAAGAAAAAAAGAAAACCC
CTTTTCTTCGCATAAACCCTAATTCCGAGTCTCTCTCACTCTCTGAGAATCCATGGCTAT
ACTCACTGAATGCGAAGACGATCAAAAGCATACTCCAAAGCCATCGTCTTCGACAAAGAA
ATTCAACGCTGAGTTCGATCCTTCGAACCCTCTAGGGTTTCTCGGGACCGTTTTTGAGTT
TGTTTCTCGGGAATCTGATCTGTTCAAGAGTGACTCTGTTGTTAGAGATGTCAACGCGTT
GGTTCGAAATGTGAAAGAGAAAGTTGATGCGGAGGAGAGGAAGAAGAAGATGGAGAAGGC
TGAGGCTAGCCTAAAGGCTGAGAAAATCGCCAAGGAGGAGGCTCAGGCGTCGCCGTCACG
GTCGGTGAAAGGGAAGGAGGGGAACAAAGAGGAGATGGCGGAGGATGGGAAGGAGACTGA
CGGCAAGCGAGCTCCCAATAAAGGCAATGGTCTTGATCTGGATAACTACTCTTGGGTTCA
AACCTTGCAAGAAGTTACCATTAATATTCCAGTCCCTCCTGGAACAAAATCGAGGGAGAT
TGCATGTGAGATGAAGAAGAACCATCTGAAAGTTGGACTTAAGGGTCAACCTCCAATAAT
TGATGGTGAACTGTTTCAGTCTATCAAGGTTGAAGACTGCTTCTGGAGCTTAGAGGATCA
GAAATCCATCTCTGTACTTCTGACCAAACAGAACCAAATGGAATGGTGGAAAAGTTTGGT
AAAAGGTGATCCTGAAGTTGATACTCAAAAGGTGGAACCGGAAAGCAGCAAGCTGTCTGA
TCTGGACCCAGAAACACGGTCCACTGTGGAAAAAATGATGTTTGACCAGCGACAGAAGAC
CATGGGCCTTCCAACAAGTGATGAGATGCAGAAACAAGAGCTTCTCAAGAAGTTCATGGC
TGAGCATCCCGAGATGGACTTCCGAGGGGCAAAAATATGTTAAAAATCCTTCCTTCGCAT
CAAGAACCTGCTGCTTTTCGGTAATGTTTGTCTCAGATGGAATGGAGTGTCTCCTTTGCC
CGTCTTTTGGACCGAGATTGGTCTTGTTACTTTTTGGATGGCAACTTTGTTTAGATAACT
TGGTTAACAGTTTGTTGGTTGGATGGGATTGATGGTACAGTCATTTAAATACCATATTAA
TATATATTAGCTTTGCTTTTTGGAAAAAAAA
>TeaL_1242
GGTTATTTGAGTCTTATTTTCGGCCTCTCTCTCACTCACACTAAATTCTCTTCTCTCAGC
CTCTTTCCCTCTCTCTCCTTGCTTTAGATGCTCCTCACAACATCGGCGACGACTCCTCTG
CTGTCTTTTTCTCCCTTCTCTCATCACCGCTGATATCCTTCATTCTCCGTTGTCTTCGGC
GAGAGAGAGCTGTTAGGGTTTCTAATCTCGCCGATCTCCCTCCTAAAGAACATCACAGCG
ACTCCGATGGTTTTCCCTTCGTTGCCGTCAACATCGTTGTTTTCAATAATTGAGCTAGCG
GCCTCGCTGCCGATACCATCTCTTTGATTTCTCTTTTTAAGTCGTACTTCTTAGATCTTA
CCATCTTT
>TeaL_1243
GAAAATGGCTTCAGCGAGGGTTTTTCTCTGCATTGCTAGTCTCGTCTGGGCTCTCGCGGC
GGTGGTGGAAGCTCGAATCCCCGGTGTTTACACCGGCGGGCCGTGGCAGAGCGCTCACGC
CACCTTCTACGGCGGCAACGACGCCTCCGGCACGATGGGTGGTGCTTGTGGGTACGGAAA
CTTGTACAGCCAGGGATACGGAGTGAACACGGCGGCGCTGAGCACCGCACTGTTCAACGA
TGGGCTGAGCTGCGGGGCGTGTTTCGAGATCAAGTGTGATAACGACCCCAGATGGTGTCA
CCCGGGAAGTCCTTCAATTCTGGTCACCGCCACTAACTTCTGTCCTCCGAACTTTGCTGA
GCCCAGTGACAATGGTGGGTGGTGTAACCCTCCTCGCCCACATTTCGACCTCGCCATGCC
CATGTTTCTCAAGATCGCCGAGTACCGGGCCGGAATTGTCCCCGTCGCTTTCCGCCGGGT
GGCTTGCAGAAAGCAAGGAGGGATCAGATTCACAATCAACGGCTTCCGTTACTTCAACTT
GGTTCTGGTGACCAACGTCGCAGGTGCAGGGGATATAGTGAGGGTGAGTGTGAAAGGCAC
CAACACCCAGTGGATGCTGATGAGCCGCAACTGGGGCCAGAACTGGCAGTCCAATGCAGT
GCTAATGGGCCAGGCCTTGTCCTTCAGGGTCACAGGCAGTGACCGTCGCACCTCAACCTC
ATGGAACGTGGCACACGCTAATTGGCAGTTTGGTCAGACTTTTATCGGCAAGAATTTCCG
CGTCTAGAAGGAACCAAATGTTCCCTTCCACTTTCCCGCCTTCTGTTCTCTCTTTTTTCT
CGGGAAAATTTGAAGTTTGCGGGGGAGGCAAGTAGTAGAATAGAAGAATATGATAGAAAA
TTATAGGGTTAGAAAAGTGGAGTTTGGTTGGGGGAACTTTGTTCTGTTTCTGGTTCTGTT
TTTTTATGTTTTTTCACTTGAGTTTGGTTACTTTTGACTTTGGTTTGGTTTGGTTTGGTG
TTAGTGTGGGGCTGGTTTGGCTGAAGTAAAAAACCAGCAGTGAAGGTTTAAAAAATTGTT
TTTTTAAGGGTAGAGAGCGAGAGAAAGAGAGAGAGAGAGAGAAAGTTTGGTATAGTAATA
GAGGAAGCTAGAGAGAGAAAGTAGAGAAAGACGGTGAATTGGGGGGTTTTTGAGGGGTTC
AGATGAGAGATCTGTTTTGATTGTTCGTGGAAATGGCTTCTTCAGAGGTTTCTTTCAAAG
GTAACAACGCTAGAGGTGAAAGCTTCTCTTCCGGATACTGCGACCAGAACGATGGAGCGG
CGGG
>TeaL_1244
CCAAATCCCGGACTAGGCTCCTCATACTCAGTCTCAGTCTTCCTACCATACCCGGAACCG
TATTCAGAACTGGGTACTTCCGGTTCAGGCCTACGACCGTACCCAGATCCAAATCCCGGA
CTAGGCTCCTCATACTCAGTCTCAGTCTTCCTACCATACCCGGAACCGTATTCAGAACTG
GGTACTTCCGGTTCAGGCCTACGACCGTACCCAGATTCAAATCCCGGACTAGGCTCTTCA
TACTCAGTCTCGGTCTCAGTCTTCCTACCATACCCAGATCCGTATTCCGAACCGGGTCTC
TCGAATTCAGGTTTCCGATCATACCCAGATCCGTACTCCGAACTGGGTCTCTCGTATTCA
GGTTTCCGGCCATACTCCGAACTGGGAGGTCCACCAAACCCACCAGGCCGATTTATCCCC
GGCTGAAACCCATAATTGGGTTTAGGCCCGTCGTACCCACCATCACCACCGCCGTGGGAG
GGACCAGGGCGGGGCTTGGGGCGACCATAGCTCTTGTACTCGGTGTCGAGAGCTTCGACG
GCATAAGCGGAGGGCTCGGCGGAGGAGGAGTAGCGGGGGCGATCGGAGTCGAAGTCGGAG
GAGGAGGTGGTGGTGGTGGTGGTAACTTCAGAGGCAGAGGTCGCTCCTCCTCCGGTCCTG
GCCCTGCTCGTCGCTTCCCCAACCGTGGTGCCAATCGACCTACTCCCTACGCCACCGCCC
CCAAGGTGGTTCAAGCACCGGATTCGAGCTGGAAGCATGACATGTTTGGTGCGGATCAGG
GGGGGATGGCCTATCCAGGTCAAGCAGCTGGTGGTGGTAGAGCCTCTTCCATAGAAACCG
GAACCAAGCTTTACATATCCAACTTGGATTATGGCGTCTCCAACGAGGACATCAAGGAGC
TCTTTTCAGAGGTTGGTGACCTCAAACGATATTCAATACATTATGATAGGAGTGGGAGAT
CAAAGGGAACAGCAGAAGTTATCTACTCTCGACGACAGGATGCTTTAGCAGCTCTCAAGA
GGTACAACAATGTGCAGCTCGATGGGAAGCCGATGAAAATTGAGATTGTGGGGACAAACA
TTGTGACTCCTGCTGTGCCTCCATCTTCAAATGGTTCTTTTGGAAATTCAAATGGGGTTC
CAAGAAGTGGACAAGGAAGGGGTGGCCTAACGGGAAGGATTCGTGGCGGCAACAGTGGAG
GCCGTGGATTTGGGAGGGGGCGCGGACGGGGAAGAGGCCGTGGTGAGAAGGTGTCAGCAG
AAGATCTTGATGCAGATTTGGAAAAGTATCACTCAGAGTCAATGCAGATCAATTGAAGGA
ATCTGTTATTTTTATCACCTGGCACTTTACTCCTGCTGTATCCATTGTGTGCTTGATCAT
GCAATAATCTCAACTAGTTTGTGTATTTCAATCATCCAACTCTTTTAAGAGTAACAAGGA
AGAAAAATACCGGTACAGAAACTGTTAGAACCTTGGTTAATGGAGCTTGGGCTTTTACTC
TTGTTTGTTCCTTTCATCTGGGTATGTTACATCGGTCAGTGTGCTGTTGTATGTATTCTG
AGTCACAGCATTTTGGCTTCTTTAGCTACTTTAGTCGTCCTTTATTCATTCCATACATGG
ATGCATATAGCGGGGAGTTGGGAACTATCTCTCTTTTGTTCTCCCAATTGAAACCAAGGT
GTTTGTACCGCAAGGTGACAGAATTGGGCTGAAAGAGG
>TeaL_1245
AGGATGTGATCGCCACTGAGTTTGATGAGAAAGTTAAGGTCTCTGAAGAAGAAGAGAAAA
AAGAAGAGGCAAAGCACGAGAGTTTGCTCCAAAAGCTTCACCGGTCTAGCAGTTCTAGCA
GTTCTTCAAGTGACGAGGAAGAGGTAGACGAAAATGGAGAAAAGAAGAAGAAAAAGAAGG
GTTTGAAGGACAAGATCAAGGACAAAACATCAGGA
>TeaL_1246
CTCATACTAACTGATTGCCAAAGAATAAAACACAAGCTCAAGATTTACCAACATAATATG
CCCTCAACAAAGAGAACTAGAAAAGCCAATCAAACACTGAAACAACATTTCCAAGAAGCA
ATCTTTCTAAAATAGTATGTATAAAACACCTTGAGAGCATTGAGTGCTGTTCATGATGTC
AATTCCCAATATCTAACAAAAAACCCAAAATTACCATTCTTTTTTAACAAGTACAAAACA
AAATTAACATATTGATGGAATTCACCAGAGCACCTGAATTGAACCCTTGCCACTACCCTC
GACTGATACAACTTTGGGTTATGTGCAATGCATTCATACACATACAGATACATATCACAT
GTATCTATGAATGTATGGACATTATCATATTTATCATCCTAAGATGTCCCTAAGATCAAC
CTAGATCAGGAACAGTGAAATACTCATCATCCTCATCTGAGATTTCAATTCTAGGCTTCT
TGTAGGGCATGTTCAATTTGGTGGGTCTGTATGAAGTGGCATTGCTTAACTGTGGCACTG
GAAGCTGAGGCACTTCAGCAAGAGCTAACGCCTCGCGAGGAACTTGCTCACCAAAGAGAC
CAATGTCTGTGAACCATTCTAGCTCTCCAAACTCAAGTTGTTCTTTCTTATCAGAAGATT
CAATATCTGAGAGATGCAATAAGTCATCAACAGCCCACGATGGTGAAGTGAAGCTTGAAG
ATTGCTGTGTGGGCATTTTGATGCTAACTGATTGTGCATTATGATTAGGTGGCTCTGGCT
CTGGCTCTTGGTTGCTCTTCTCACTGTCCTTTGTGCAACTTGAAGTGAGAGCAACTCGGA
TTCCGGTGGCAAGAAACCGCTGGTGGTTTGCAGAGAGGCTACTAGCACAATGGATTGGCT
CATCACAATCCCGACAGAAGAGAGCCCTGTCTTCCACACAAAAAATGAAAGCTGCCTTCT
CTTGACATATGTCACATGGAGGGAGTTTGTTGGAGAGGGATTGAAGGAGCAGCCTCTGGT
GCTTGCTTGCAAGCTTGTTTGCTGCATGAACTTCTATGTCACATTTTGCACATAGGGCAG
CCTCATCAGCGCAACAGATCACAGTTGCTGGAGCTTTCTCACACACATCACACTGGATCT
TCATCTTCCTTTTCCCTTATTTTGATTCTCTTCACTTCTCTCTCTATTTTCAGCAATCTT
TGCAGTAAAGGTTTTCAAGATTTAGGAGATACCCACATGGAGGAAGATGACAAAACAACC
TCTAACACTAACCCAGAAAGTATTTTTGTATTCTGTGGTCTTTTTTTCCCAAGAAAATCT
TGGAAAACTCTGTCAAGACAAAGAAGTGATGCTGATTATGGCCAAAACAGCAATATGAGC
AACGGGGAGAGAGGGAGAGAGAG
>TeaL_1247
AATCAATTACTTATCTTAGTACGCAAATTTCCAGAGGGCATTGCCGTTATTGATCTCAAG
GATGCGTACCCCAACGTCATGGAGGACTTACAGGCCCTGAAATCTGCTGGTCAAATTTGG
CTGTTGTCAAACTTTGACTCACAAGAGGACATAGCATACCCAAATGACCCCCGAGTTCCC
ATCAAGGTTGATGATGACCTGAAATTGTTATTCCGGGGAATTGAACTACCACGTGATATG
ATTGACATTGAGAAGAATCTTCAAAAGAACGGGATGAAGCCCGCCACAAACACAGCAAAA
ATCTAGACTACACATTAATTTGTCATTAGCATGATCCGTTGAAAAATAATGGTGGATCTT
ATTATTTTATAGATATGATAGGTCCTATATTTATACATATGGTTCGTACGTAGGAGGTAA
AAAGAAAGGGGGGTAAATATTCATGTATCATTTTCTTAGTCATCAAGCCAAGACATACTC
TCTGAGGATGAACTGTCTAGTACAAAATTTGACTCCATTTTCATTTGGCAGACTTAGCTC
GAACAACATTACACTCTGGTAGGGGCCTCCCCATCAACCATAACTCAGTTGTATCCAATT
TGCAGTCATGTGTGAAGAAATTGTTTCTCTAGTCGATGATAAACGTATAATTTTTATGCT
AAATAAAATATGTAGTTTCGAATTATTTGCGGATGTAAACTTATAATAGTTGCTGACTTT
AATTAAACAGGTTCAGAAATGGTTGATCA
>TeaL_1248
AGGAAATCTGCAGTCCCTTTTTGGAGGGTCTTCCTGTATAGTTACTTCAACCAACGCGGC
ACCGGATCCATTGTTGTCATCATTTATTCTGCCTATGGCTGATGATTTTGGGAATGTTCA
GCCACACTCTTCGGCTAAAACAGTCTCAGCGAAGAAAAACACGACTGAGAATGTATCAGA
AAGGATTGTCCAATCTGCTCCATTGTCGATTGAGGATCAGAGGGAGAAGACCAGGAGATC
CGAGTTTGCTCAAGGTCTGTTGATGTCCACCATTCTCGATGACGACTTATGAAGAAGGTC
CTATTGTGGCTGCTCTGCTGCTGCTGCTGCTGCTGCTGCATCATCTGTTGTTTATGGATC
AACTGTTGTTGCATCTGCTGCCGCTGTTGATACTGCTGTTTCATTTGTTGTGTCTGCAGC
ATCTGCTGTTCCTGTTGTTTTAGATGCTGGTGTTGAAGCATATTGGAATTTGACTGAAGA
GGAGTAAGGTTTGCCTGCAGTGCATTCATCCCACTTTGTGACGACAAGGAGTTCATGTTT
ACCTGTTGGGAAGTGTTCGCAGGAATTTGTTGCAGAGATCCCACAGCAACCTGCTGCAAT
GTACTGAGTGCATTTCCTTGACCTGAATCAATATTGGAACTCGGCTGTAGTGTATTTATC
ATGCTCTGTGATACATTTGGAACCCCTGATAAAGAAGATAAGGAATTATGCTGCAGATTT
GTCACATTGTTTTGTTGCATGGTTGATACAGAACCCTGTAAGTTCATTGATTGTAGCTGA
GGGTTCATTTGATTTTCAAGTGGCTGCACTTGAGTAATTTGAGATTGTGATCGCTGTGAT
TGCTGCATAGAAGGCATATGAGCTAGAGGAAGTTGTCCAGGTAATTTCCGGGGCCTATTT
GAATTAAGAAAATTAATTATTTGCTTCTCATATGAACCCAACTTCTCCTTAAAACCAGGT
AATATATTGCTTTTGGAAACTTGTAAGAATGCCATGATGCGCTCCAACATATTCTTAAAT
ATTTTGAGCTTCTCAAGTTGCTCATTCTTTGGTTGCTGAGGCAGAGAATCATGCTGCAGC
AATTTACCAGCAATTTTCTGGTACATTTCATTTAGTTCTGGTAGATACTCATCCTTCATG
GTTTTAATCTTTTGATAGACCTCCTCTTGCCAATCCCCACTACTTGCATTTCCTGTCTGA
GCTGTGAAATCTAATGAAGCTGCTGCA
>TeaL_1249
GGAAAAAAGAAAAAATAATATTAAATCTCATCTGCAAGTTCTTTGCTCGTAATCCAGAGG
GGAAAAAAAATACATTGTGCTTCAGGAATAAGATGGATAAAAAGCTACGACTCTTGAAAG
TATAGTTGCAACAGACCGAAGTTGTTTTTCTTTTTTCTTAACAAAAGTTCAAACATTTTC
GGCAATTTTAATGAAACAACACAAATGCACTCATCACCTATTCAGCTATTAGCATGCAAA
TCAGAAGTTCTCACAATATCAAAAGGCCAACAACAATATCCTCTCATTCATTTGCAGATG
CATCCTCGGATGGAGCATTCCCTCCTTCACCAACTGATGGGGCATAAGGAGATTTTCGGT
ATCTAGTTTGCTGTTGTGTTGGCTGCAATTTAGGTCGAAGTGGAAGTGGTCCTTTGGGCT
TCTCTACACCTTGCTTCCCCAGAGCCCAATCAGCAGAGTCAAAGTAAGCACGTTCATGGT
CCTTAGAAATCAGTGGTGGTTTCTTACGCATAATTCCTCCATACTTATTCTTAACAGCTT
CCTCCTCCTGTTGGGGTGTTGGCATGGCTTTTTCTGAGTCCTCTGTGACATCTCCATCCA
CACGTTCATGATCTTTGACATCCTCCATGCCTGACATATTGCCCTTGCAGCAACCCAATG
TACAGAGCGAGATCAAACGAGCTCTCGAGTTCACCTGCTTCTTCTACCTTCGATCGAAAC
GAATGTGAGAGAGAGAAAGAGAGCGAGAGAGAGAGAGAGAGTGGTGTAGCCATGTTGGGG
GTATTTAGCAGCTCAATTGTGTCGCCGCCGGAAGAGCTGGTGGCGGCTGGAAGCAGGACG
CCGTCGCCGAAGATAAAGGCGACGGCGCTGGTGAAGCGGTTTCTGGACAGTAATCAATCG
GCGGTGTCCATTCAGATCGGAGACGATGTTCAGCTTGCCTACACTCATCACAACCAGTCT
CCTTTACAGCCCAGATCATTTGCAGTGAAGGATGAGATATTCTGCTTGTTTGAGGGAGCG
CTTGACAACTTGGGGAGTTTGAAGCAGCAATATGGGCTAGCCAAGTCTGCAAATGAGGTG
GTTCTGGTCATTGAGGCTTACAAGGCGCTTCGTGACAGAGCACCTTATCCACCAAACCAT
GTCGTAGGCCACCTTGAGGGGAGCTTTGCCTTCATTGTCTATGACAAGTCTACCTCCACC
TTGTTTATGGCTACAGATCAACATGGTAAGGTTCCTCTGTATTGGGGAATCACTGCTGAT
GGATATGTGGCTTTTGCCAATGACGCTGATTTGCTTAAAGGTGCTTGTGGCAAGTCCCTT
GCTTCTTTCCCTCAAGGATGTTTCTACTCAACCGCAGTTGGAGGACTGAGAAGCTATGAG
AATCCTAAAAACAAGATCACTGCTGTTCCTGCTACTGAGGAAGAAATTTGGGGTGCCAAA
TTCATGGTGGAAGGGCCAACAGTTTTTGCAGCCACAAAGTAGTAAGTAAGAAGAACACCT
CTCTACACAAACTCTTCCTCAGCCATCTCTTTATGGGGGGCAAAGAGGGGATTTCACATG
GTTGAGAATGGAAGCTAGGGAATGAGTTGGGAGCCATGTAAAAAATGAATGAGAGTCCGG
TTGGTAAATGTTGGTGGAATGAACACAAGTGGGAACAGTAGGCTTGTGTTGTGTAGTGGT
GGGGTACCTTATGCTATGTAGCTCTAGAGGTTGTTTTGTTTGCCTTGTTGTGTAATTTGC
CCTTTGTTCAAAGTTCTTTCTGTTTGCTTCAATCAATCATTGTACAGCTGCTTTCTCTTT
TAATCTAATATAGTTTGGATCATAGTTTGAAATCGG
>TeaL_1250
GAGCTCCGACACCATCGACAACGTGAAGGCGAAGATCCAAGACAAGGAGGGTATTCCACC
AGACCAACAGAGGCTCATCTTCGCCGGCAAGCAGCTTGAAGACGGCCGTACCCTCGCCGA
TTACAACATCCAGAAGGAGTCCACACTCCATCTCGTCCTCCGCCTCCGCGGTGGGATGCA
GATCTTCGTCAAAACCCTCACCGGCAAGACGATCACTCTCGAAGTCGAGTCCAGCGACAC
CATCGATAATGTTAAAGCCAAGATTCAGGACAAGGAAGGTATCCCACCAGATCAACAGAG
ATTGATTTTTGCTGGCAAACAATTGGAAGATGGCCGAACTCTTGCAGATTACAACATCCA
GAAGGAGTCCACACTCCATCTCGTCCTCCGCCTCCGCGGTGGGATGCAGATCTTCGTCAA
AACCCTCACCGGCAAGACGATCACTCTCGAAGTCGAGTCCAGCGACACCATCGATAATGT
TAAAGCCAAGATTCAGGACAAGGAAGGTATCCCACCAGATCAACAGAGATTGATTTTTGC
TGGCAAACAATTGGAAGATGGCCGAACTCTTGCA
>TeaL_1251
AGAGAGAGAGAGAGAGAGAGAATGCTCTTGATGGGTCGCTGCCCCGAGAAATCGGAGAAA
CCCGGCAATTCATCGATTACTGTTGTTGCTGTTGCACCAAACGAAGACCTAAAAACTGAT
CAAAAAAATAAAAACGAAGACTCAAAAAAGTCGGGTTGTACTTTGTTCGAGATCCAGCAC
GTAGATAGTTCTCCTACTACAATCCTACTTCGCCACTGCCATCTCAAACGCTATGCATGC
CTTCAGACCACTAACACCAAATACTTCAACTGCTTATGCGCATTATCTCAAACCCCAGAC
AATGATTGCGGTGATGTCTTCATCTGTACGAGATCCGAATAACCATCGCCACCAATTCAT
TGGTGGTGGGTGGATGTTTGTGGGTAACATCTTTGCTGCAAATCCTCACGAGACTCCACT
CGTCCTCTAAGGGTAACTTAGGGGTTGAAAAGGCTTATTGCACGTGCTAAGTGCAATCGC
GCTCCCTGCCTGCGAAAATGGCTTTTTCTTCTTTCTTTCTTTTTATGTGTTTCGTGTTTT
GCTTTCAGTTTTCATTTTCCAGTGCAATA
>TeaL_1252
GATCCGCTATAGCCACAAGAAATTATAGTGAAAAAATAGACAAACAATAAAAGTTAAGTC
TTTTGTAGATTTCTTTTCATGCTAGTTAGAAAAATACTACATTACAACATTCCCATGTCT
CCTCAACCCTAACAAATTAAACTCACAAAATTCATTGGACATTTTGTCCAACCCTCCCTC
CATGAACTAGTATATGTAATGACTACATTCTCAAGGCGTAGCCCAAGAAGGAACTGCACT
TACTTGGACTTCTTTCTCTTCTTCTTCGACCTAGCTTTTTTTTGTTCCCCAGATTTGTTT
TCTGTTGGAGCATCCTCATCTAATAGATGCTCATACTCTTCAAGACTAGCAAATGGGGAA
GCTCCGGGACGCCTATTGGACTTCCGTTTCTTTTTTCTTTGGTCAAATACATCCTCCTCC
CCTTCATCACTTCCATCATCCTCATCTCCTATATCAACATCATCATCTTCACCTCCACTG
TCATTATTGTTAGCATCCTCATCATCTTCTCCCTCGGCAATATCTGATGGGATGTCCATC
TCTTCATCACTTACATTGCCAACTAAGTCATCATCGTCTTCAATGGCAACTTGATCCAAA
TCGTCATAGTCATAATCACTGTCTGCCTCTAAAGAAGGATTAGCTGAGTCCAGCATGTTC
TCAATCTCTTCGTTGTCACTCTCATCATCACCGTCAACACCAAATAGATCTTCAGCAGCC
TCATCCTCTGCTCCTTTCTTCTTCTTCTTTTTCTTTTGTTTCTTTGAGGCGCTCATTTTG
T
>TeaL_1253
TTTCAAAATAAAAGTACACTAATTTCATCTTATTTGGGTCATTGAATATCATTTGCTAAC
GTGTTACAGAGAGGGAATGACAAGAGGATCCAAGTATTCTAACACGACACCAAATATATA
TATATATAGAACGAATTCTAACAGCATAACTATGCATGGATATATATATATATATATACT
GGTGTTTGCAAATGTGAACCTGCGTGCATTATTATCTCAAGTTTAAAAGGGTGCTGGAAA
ATACACGAAGTATTTATTGCGTTGGCAGACTGGATTTTTTACGTGTGCAGAACTAAACGA
TCATAGTTGATGGGTAAAAACTACTTTTGTCTGCACTCAAAATTTGGGAAGTTTCAATGA
TCAGCAAGTTCAATAAGCTTTTCAACCACATTCGGATCTGCAAGCGTGCTTGTGTCCCCA
AGCTCATCCAACTGCCTAGCAGCTATTTTCCTCAGAATTCTCCTCATTATCTTTCCACTT
CTTGTCTTTGGAAGACCAGGTGCCCAATGGATTCTGTCCGGAGCAGCAAATGCTCCAATC
TGGTTTCTCACAGTGAGCTTAAGACTTTTTCGGAGTTCCTCGCTATAATCAACCCCCTCG
ATCAGAGTAACAAATGCATAAATGCCCTGTCCTTTAACCTCATGCTCAACACCAACAACA
GCGGCTTCAGCACAATGGGGATGTGAAACTAGAGCAGATTCCACTTCTGCTGTGCCAATA
CGATGTCCACTGACGTTGATGACATCATCAACTCTTCCGGTAAGCCAGTGGTACCCATCC
TTATCCCTGCTGCAGCCATCACCAGAGAAATAATAGCCTGGGAATGGCTTGAAGTAAGTA
GTTTCATATCTTTCATGATCCCCATAAAGAGTTCGGAATGCCCCAGGCCATGAACCTTTC
ACACACAAATATCCACTGCACTCACCTTCAATCTCAATACCCTTCTCATCCACTATGACA
GGCTGAACTCCAAAGAAAGGAAAAGTGGCAGAACCAGGCTTCTGTGGCCAGGCACCAGGT
AAAGGAGTAATCATAAAGCCACCTGTCTCTGTTTGCCACCAAGTGTCAGATATGGGGCAT
CTTGAATCTCCAACTATATTGAAAAACCACCTGATTTAACGTTAAGGTCCCAGTTTTGTC
ACTGCAAATGGTAGTAGCAGAGCCCATGGTTTCACAGGCAGAAAGCCTCCTGACCAAGGC
CTTGTCTGACATCATTTTCCTCATTGAGTAGGCAAGGGTTAAGGTAGCGGCTAAGGGAAG
CCCTTCAGGCACTGCAACAACCACAATAGTGACTGCAACAGTGAAAATCTTAATAACTCC
ATCTATGGCAGTACTAAACTTAGTCTGACCAGCCGTGAATTGAGG
>TeaL_1254
GTGATCAATTACGATTTTCCAACTGGGGTCGAGGATTATGTCCACCGAATTGGAAGAACT
GGGAGAGCTGGGGCCACTGGAGTGGCATACACCTTTTTCTCTGACCAGGACTGGAAGTAT
GCAGGTGATCTGGTAAAAGTTCTGGAGGGGGCTGACCAGCTGGTGCCTCCAGAAGTACGA
GAGATGGCTTTGCGTGGTGGGCCCAATTTTGGCAGGGATCGGGGTGGGCCGAACCGTTTT
GAAACTGCTGGTGTTCGTTGGGATTCTGGCGGCCATGGTGGCATGAGGGATGGTGGTTTT
GGAGGCCGTAGTGGAATGAGGGATGGCAAGTTTGGTGGCCGTGGTGGAATGAGAGACGGC
AACTTTGGTGGCCGTGGTGGAATGAGGGATGGTATTTTTGGCGGCCGCGGTGGAATGAGG
GATGGTGGCTTTGGCGGGCGCATTGGAATGAGGGAAGGCGGCTTTGGTGGCCGTGGAGGC
ATGAGGGATGGCAACTTTGGTGGCCGTGGTGGTGGTCATGTTGGCTGGGATAGGAATGAA
CGAGCCCCACATGATAGATACAACAATATGGATGGGCGTGGACGGGGTTATGGCAGGGGG
CCAGGACGGTTTGATAACAGAAGAGATGTTGCACACCGGAGTAGAGGTAGAAGTTATAGC
TCAAGTCCTGAAAGGGTTCGAACATGGGGCTATAGTAGAAGCCGTAGCCGTAGCCGTAGC
CGAAGCCGAAGTTGGAGTCGAAGCCGAAGCCGGAGTCGTAGCTGGTCTCGCAGCCGTAGT
CGCAGCCGTGACAGACGTGAAAGACCCCGTAAGACAAAATTTGATCAGATGGAACCCTCA
ATGCCAGTATCTGGGCCTCCTCCTGAGTCGAGGATGTCTCCTATGTCTCTGAGCACACAA
GCCAATGCAATTTCTGGAGTTGAGCTTCCTGGCCAGTTACCACCGGTTGAGAATGTTGAG
CCAGAACATCTAGAGGCTGCGGCTGACACACACAATTTAGTTGGTGAATTGTGAGGTGTG
ACACACAGTTCACATGTATTTTAAAGAGTTTTGGGGTAGAGGTGGTGTCAATTTTTGTGT
GTAATCGTTTGCTTAACTCCTTACTTTTCTAAAGACGGGGTTGGGTCGATATAATCCCAG
TTTTTGCTGCAAAGTTGAGGTTGGGGCTGTATTGGTGAATTGATTGATTATGTGGACAAG
ATGAAAACTGGCTTGCTGCACTCGTTGGGGTGATTGTTATTTTAGGATAATTGAGGTTAG
CTTTGGAGGTTGAACTTATCTGTGAAACTTCCATGCATTTTATCACTTTTTTTTCCCTTC
TTTTTTCCGTTTCTATATCTTCTCTGTATTGTCTTGGCTTGTGGAATTTATTAGTAATGG
GAGGATGTTCAATTGCCT
>TeaL_1255
AGCAAGAACATGAGCTTGTTAATACTATTATATCAGTTAAATAAAATAAGTTGGATTTAG
GATCCCTAATTTGTTTCGAGGCACTTTTCTATTACAATAGATCTCTTTGGTCTAACCTCA
TATGGTGGAGAGGAGTCTTAAAATACAGTAATGTGAGATCTGAATAGAGAATTCCCTACT
TATTTACTGTTATACTTTGTGTGTAATTTTTATTTTCTTTTTTTCGTTCTCTGGTCTATG
GTTGTTTATGTTTATGTTTGTTGTCTTTTTAATTGTAATAAAGAAACACTT
>TeaL_1256
ATTATTTTACAGATGTAAAGATGTACATTGAAGAAAGATCATTTAGGAGATTTGTTGAAG
CTTGTTTGGAAGAAACTGTAATTGTTTATGTTGATCATCTACTCACCCAGAAAAATTACA
TCAAGGAAGAAACTATTGAACGAATGAGACTGGATGAAGAAGTCATAATGGATTTTTTCA
GGGAATATATAAGTGTTTCTAAAGTCGAAAGCAGAGTGAGGATTCTAAGTGACTTGAGAG
AGCTTGCTTCAGCTGAGAGCTTGGATACTTTCACACTCATTTACACAAATATCATTGAAC
ATCACCCTGACTGCCCGCCTGAGGTTGTTGAAAAACTTGTGGCACTGCGAGAAGGCATAC
CACGGAAGGATGCAAAGGAGGTTGTACAAGAGTGTAAAGAGATTTATGAGCATTCACTTG
TTGATGGAAACCCCCCAAAAGCTGGATTTGTTTTTCCAAGGGTGAAGTGCCTATCTCATT
CCAAAGGATCTCTATGGCGAAAATTGACCTAGTTCTTTCTTCAAAAATCACCTATGCCTG
GATTTTACTAGGCACCATAGGCTCTCTACTGTACACAATTGTGGTGCCCCATATGTACAA
TACCAAAAATTCAGTTTTTTTTTGGCTTCTGTTTCCTCATCGCCTGTCATTTTTCTTTTA
TTATTATTATTTTTTTAACACTCGTGAAGCGTAG
>TeaL_1257
AGCCTATCCATATCACGTGGTAGTTCAATTCCTTGGAATAGCAGTTTCAGGTCGTCATCA
ACCTTGATTGGCACTCGAGGGTCATTTGGATAGGCTATGTCCTCTTGCGAGTCGAAGTTC
GACAACAGCCAGATTTGACCAGCAGCTTTCAAAGCCTGTAGATCCTCCATGACAGTTGGG
TATGCATCCTTGAGATCAATAACAGCAATGCCCTCTGGAAATTTACGTATTAGGATGAGT
AGTTGATTCTTGTCCTCCAGAGCATGTTTGGAAATATCTCCAAAGTCTGCAGTAGTCCTA
GCGTTGAAGGAATCTTGCCACTGAGTTCATTGTTATTAAAAACCACATGTATCAGAGACA
TATTTGAATTGAAAAGTGAAGTCTCTGCCAATGGTTAAAGTAATTGCCGAAGCTACTGAG
TTTCTTTACGAAGTGACTGAACTTCTTTCATAATCTCAGCTTGATTTTCCAGGATTGAGC
TCATCACACCAGACATTTCCATCTCCTGCATATGAAACTGCCTTAAAATTTCAATATGGA
GGTTCCTCATATCTTCATGAATGGATTTCTGGAAGGCACCAAGAGTTTCTTCAAGAGTGC
GTTGAAACAGCTGAAGTGTAAAAGAGGACCCCTGCTGTGTGTGAGGTTGAGATGGGATTC
TCGGGGGTTGTGAAACTCCTCCATTCACATATGGAAGAGTCCTTTGTTCTGTAGCAGATA
ATGTGTCCGTCCTTGATAACAAGCTATTCAACAGTTCTTCTCTCGTTTCAGCTCCTGTTT
TCTTTGTTTTTGGTGAACCCACCGAGAGGGATGTTCCATCACTAAAGGCCAGATTAGTAC
TCATCCTTTCAGCATAAGTGGTAAATTTTCGAGGGTGGTTTAATGCTGACCCCAGAGAAT
CAAGGTTAGACTGCCCTAAAGTAGTACTTTTTGTTCCTAGAGAAAGGGACATAGAACTGA
AGGGGATATGCTCTGGAAATCCCAGTGAAGACTCTTGATTGGAGGAGTTGTCTCTGTTGC
GTAAATTTGCCGAGATCAGGTTTGAACTTGTTAGGTAACTCATACTTGTCTGGCTAGTTG
AAG
>TeaL_1258
GCCAATTGAACCACACCCCTAAGTGATCATCTCTCTCCCTCTCACATATCATCAAAAGTA
CTTTTGAGTGATTTAAGTGAAAAATGAAGGCTTCATACATTGCAGTGTGCTCAGTGCTGG
TTCTGATCCTACTGGCCTATGAAGCACAAGTCTCCATGGCAGTGACATGCAACCCAACAG
AGCTGGCCCCTTGCGCGGGTGCAATCACATCAAACACACCTCCATCAACGCTGTGCTGCT
CTAAGATCAAGGAGCAAAAGCCTTGCCTTTGCCAGTATGTCAAGAACCCCAACCTCAAGA
TGTATATTACCTCTCCTAATGCCAAGAAAGTAGCTACCACTTGTGGGGTTCCCATCCCCA
AGTGCTAAGACACTTTCTCTCTCTATATATATCATGCTTCTTGTACACCATATATTCTGA
AGCAGAGAGAGAGAGAGAGAGATGAGGAAGTTCGATCCGTGGCCCGTTTTCTTCCGGCGA
GAATGGAGTAGGAACTGGCCGTTCTTGGTCGGTTTCTTCGTAACCGGTACTGTCATCACC
AAGCTCTCTCTCGGTCTCACCGAGGAGGATGCGAAGAACTCTCCCTTTGTGCAGAGGCAC
AAGAGGTAAATTTATCAATGCTACATGCAGAAAGGAGTTCAGCAATGTGCTTTCTTTTGT
TGGAATTGAATGTCAAATCTGTTGGCATTTCTATGTTCCCCAATAATGACTGAATGTTTT
AAAAACTGAGCACTGTAATTTACTTTGGCTACCCATGAAGAATATATGACTTCCATTAAT
TTGTGAGATCAATGGTTTTTGGGTTTTAAAA
>TeaL_1259
ATGATGGTTTCCTAATCATGGACGCAACCTGAATATTCCCATGGAAAGAACTATTGAGAA
GCTTATAATTTCTTGCTTGCATCTTATAGGAATATTGTAGATGCTATGCTGGTGGACTGT
TTGTTGTGTACTTTGCTCTGCTGCAACAGGTGGCAGCATAAGAGATATTCAGTTGATTGC
ATGACCTTTCATCCTCTATATTTGATCCTCGCTGTCAACTTTTGCTTATGCATATCTCAG
TGACTATTTTTTTGAAGTGATTCACTTATTCTTTTGAACAGGTTCCTCTTACTAATGAAT
TCATTACTAATGGTGCTCCTCTTGCCAGGTTACATATCCAACATCTCATCAACATGCCAC
TTGGTCCTTGGATGACTTGCCAAGAACAGTAGCTTGTACCATGCATCAAGGATCTGCTGT
TAACAGCATGAATTTTCATCCTTCTCATCACACATTGCTTCTTGTTGGTTTTGCTACTGG
TGAAATAACGCTCTGGGAAGTGGGGATGCGATATAAATTGGTTTCAAAGCCATTCAAGAT
ATGGGACATGGCAAATTGTTATATGCTGCTTCAGGGACTTTCTGTAGTGGCCAAGTTAAT
TGATTCTTTAGCTCTCTTTACTAAATAATGAATTAGACTTGACTGGCTTGTGTTGTGTAT
AATCTGTTTGCTTTTATTTGTACA
>TeaL_1260
CCGGGCACCATATACAACCTAATTATTAGGCCTTAGATTACAAAGAATTGATCAGCACCG
TTGAATTAGAGTATTCCTTCTTTCCTTCATCACCATAAACAGAAGAGAAACATTTCATTA
ATATTTTTCTTAATTTATATATGTCACATCATCTGTAGACATTACATTCACACCCACACT
GACAACATCTCATAACACTAAGCAAGATTTTATTTCTCTCCCTCCCACCACACCAATCTC
TATTGGCCTCTTATTTGTAGCTCTCCTCAGAGTCAAACCGACCTTCGAAGTAGGGTAGGG
GAAGAAGTATAAAGCGAGCGAGCGATCTAATCGCTATCACTGTCGCTGCTGTCATGACCA
TGGTGCTCGTGTCCATCCTCATGCTTCTTCTTCTTCTCCTTCTTCTTCTTCTCACCTTTC
TCACCACCACCATGGATCTTGCTCATGAACCCTCCTTCCTTGTGTTCATCTCCATGGTGC
TCCGATTTGTGCTTTTCTCCTTCAGATTTGTGCTTTTCTCCTTCGTAGTGTTCCGATTTG
TGCATATCGCCATGGTGCTCTCCCTTGTGCTCACCTTCCTTGTGTTGCTTCTCGCCTTCC
TTTTGGCCTCCGATGTGGAGGGTCTCTCCTATCTTGTGTATGATTCCTGCCATTTTCTCT
CTTTTTTTTGCGCTAGAAAAATGGATGGGAAATTGGGGATCTGAATATGATCGATTGGAT
TTGTGAAGAGAAATGCAGTTCCAAGG
>TeaL_1261
GCTTTGAAGGTGCTAGGGTTCCATGTCTATTCGATCATCTCCTTCCAGAAATACTCCCAA
GAGAGTCTGAAGAACACTTCGAAGGTGCGATTGAAAGGTTTAATCGAAGGTGCTGCTGAT
TGATTCTCTCATTCAAAGGTGCGATTGAAGAGGTTGAACATCGGCTGCAATTGTTGTGAT
CATTGAGCTGCCAATGGTTGTTAGAAGCCACTAGGTCTCCTGTTAGATTAACATTGTTGC
TCACTGCAGAGGCTGATAATTCGCTGTTGTGGGTATGGCTAGAATCAGAGA
>TeaL_1262
GTGGGGACGGGGATGGTATTGGAAATTAAATCCCCGAAGCATTTCGGGCCGGGGACGGGG
ATAACATTCACTGCCCCAGACCCGGACCCGGCCCGTCCTCGTCCCCGTACCCCGCCTCGG
TTGCCTCCCGACATGAAATTAGTAATTTGCCCCTGTATGTATATATAATATATGTGTATC
TGTTAGGATTTGTCTAAACTGAAGACACTCATTCACACACATTACAAACTGTTTCGCCTC
TCTATCTCTCTCTCTCTCTCTGCGCCGCTCTGCGGAGCCATTACAGACAAATTCTCGGAG
ATTGCGTTCGCAGAGAGAGAGAGATCGAGCTGTTACTTTCCATAAGCTTTTTAGGTTTTT
ATAGAAAATGGCGATTTCTAGGGTTTCGTACTGTGTGGTTGCGATGTTCGCTCTCATTTT
TGCTATTGTTTTGCCTTCCGTTCAGGCTCATTCTCCGTCTCCGGCTCCGGCTCCGGCTCC
TGCGCCTACCAGCGATGGAACAGCAATTGACCAAGGGATCGCATACGCGCTGATGTTGGT
GGCGTTGGCGCTCACATACCTCATCCACACCTTGGATGCCCCCTTAAACTTGTAAGGTAA
CTGATGACTAGTGGAGTGGGAGCTATGTATGCATTAGGAAAGGGGTTTTAAGTTGGTGGT
TTGCTTGGGACATGAAATGAGTCTTTGTGGTGTGTAGTGTTCTGACTTGAAAATTGTTTG
ATTTTGTGGCTATTGCTAATTTCATACTCTGTTTGATTTATCAATTTAATTCACCA
>TeaL_1263
AATATTTGAGTCAAATTAAATATAATAATTTTTAAAATCTAAAGGAAGAAAATAGTTATA
AATTTACATTGTTTTGTATTATCATTTGATTCTAAGTTTTTTTTTTTATATTCAAACTCC
TATGTGTTTCATGTTTAAGTGTTGGAAAGTGTCCAAATCATCTTGTGTCGGTGTTGGATA
CAATGTGAGACATGTTACCTTTTTAGAAGTGTCTATGCTTCTTAGGATTCTTATTAATGA
AAATATGTTGGATGTTTGAGAAGGTGCAAATGCAAGGGGTTGCTGTTGGTCGTGCTGTTG
ACTTGACTTCTCTGGAAGGGTACGGTCCACTCATTGACGAGCTGGAGAAGATGTTTGAGA
TTAAAGGAGAGCTTCACATCCGAAATAAATGGGAAGTTGTTTACACAGACGATGAAGGGG
ATATGATGCTTGTGGGTGATGATCCGTGGCTGGAATTCTGTAATATGGTTAAGAAGATAA
TCATATATTCGAGTGAGGAAGTGAAGAAGTTGAATCCTAGATGCAAGCTTCCTCCGTCAT
CCTTAGAAGGTGAAGGGACAATTATAACCTTGGATTCAGAGCTCAAATCCGAATTGTGAA
GTTTGATTTGATTTTTGTTGTCTTTTCCTTCTTTTTTTAATTAAAATCTTTTGGGGTTGG
GGGGGTCTCTCATTGCTGAAAAGGGTGTACAAGAAAGGGGTTGTTGCTCAGTTTTTAGTT
GGGAGTTTGATCAAGAGATAACAGAAGTAAATTAGAAGGGTTGGATTTTGATTTAAGTGG
TAGTAGACTATTTGTGTTATACAACTACTAAACAAACATGGTGAAGGTTAGAATTGGAAA
TTGTGAATACCTTGCTTGTGGGATTGTGTAGTGTGTTTTGTTATTTTTGAATGATCAGTC
TGTGAAAATGTAGACTTATTTGTTTATGTTATTATGATGACAGGCAAAACTAGTGCTTGG
ATTTTTA
>TeaL_1264
CAACAACAACAACAAACCCTCAATCCACAAGAGCCACAGAGAGAAACAGAGTGGCAGAGA
AAGAATTTCAAAGACAAAAATCAGAGGGCTAATCTAAAGACTTTCCACCATGACTGTTGA
GGTTAAGGCTGAAGAAACCCAGGGGGTTGAGGTTGTTGTTTCAGAACAACCAGAGGAGGC
TTTGAAGGTTGTTGAAGAGACACAGAAAGTTGATGAATCCAAGCCTAAGATAGTTGAGAA
GAGCTCTTCTTTCAGGGAAGAGAGCAATTTTCTCTCTGATCTGAAAGAGAATGAAAAGAA
GGCCTTGAATGATCTGAAATTGAAGCTCGAAGCCGCTATCCTTGGAAACAATCTCTTCAA
GAAAGAAGAGCAGCCCAAAGAGATTGCAAAACCAGCAGAGAAAGTTGAAGAGAAGGAGAC
AGAGATTGTTGTTGAATCAGTGAAACAAGAGGGTGAAGAAAAGGAGGAATTGAAAGTTGA
GGAGGGAAAAGTTGAAGGAGGAGAGGAAGAGAAGAAACAAGAAGAGGGTAGTGAAGAAAA
AACTGTTGAATGTGTGAAAACCCAAGAAAATGAGGAAGAGAAAAAGGCTGATTTGGTGGT
GGCTGAAGAGAAAATTGCTCAAGTTGATAGGGAAATCTCTCTTTGGGGAGTACCCCTTTT
GCCTAGTAAAGGCGCCGAGGGAACCGATGTGCTTCTCTTGAAGTTTTTGAGGGCTAGGGA
GTTCAAGGTCAATGATGCACATGAGATGCTCGAAAAAACGCTTCAATGGAGGAAGGACTT
CAAGGCTGATTCAATCTTGGATGAGGATTTGGGCACTGATTTGTCCCCTGTTGCCTATAT
GAGCGGTGTTGATCGCGAAGGCCATCCAATTTGTTACAACATTTTTGGGGCTCTTGACAA
TGAAGAGCTCTACAAAAAGACGTTTGGGACTGAGGAAAAGCGCGAGGTGTTCTTGAGATG
GAGGTTCCAGTTGATGGAGAAGGGGATTCAGAAGCTTGATTTCAAGGCTGGTGGTGTCAA
TTCATTGCTTCAAATCAATGATCTCAAGAACTCTCCTGGACCATCGAAGAAGGAGCTTCG
CGTCGCTACAAAGCGAGCTGTTGGGCTTCTTCAGGACAACTACCCAGAATTCGTAGCGAG
AAATATATTCATCAATGTTCCTTTCTGGTTCTATGCTTTCAATGCCCTCTTGTCTCCATT
CCTAACACAGAGAACCAAAAGCAAATTTGTTGTTGCCCGTCCTGGGAAGGTCACTGAGAC
TCTACTGAGGTACATTCCAGTGGAGGAAATTCCCATCCAGTATGGTGGCCTCAAGAGGGA
CAATGATTTTGAGTTTTCAAATGAAGATGGTGGAGTTTCAGAACTTATCATCAAGGCTGG
ATCAAAAGAAACCATTGAAATATCCATGGCAGAGGTTGGAACCACATTCATCTGGGATCT
GACAGTTTTGGGTTGGGAAGTGAGCTACAAGGAGGAATTCATCCCCACGGACGAGGGTTC
TTATACCATTATTGTTCAGAAGGCTAAGAAGATGGGATCGAACGAAGGACCAGTTCGCAA
CACTTTCAGGAACAATGAACCTGGAAAAATTGTGCTTACAATTGAGAATAACTCGAGCAA
GAAGAAGAAGGCTTTGTATCGATACAAGACCAAGAAGAGTGAAAGCTTTTGAGATATATA
AGTGCTAAATGTTCTATATATACAACCTTTGGCTTGGAGGAATGAGAAGCGAGAGATGGA
CAGATGAGAGTGGGGGCATATTTTCTTTTTTGTGGAAATTCTTTTAGGAGTATCATTCTT
TGGCATGATCAATAATGCTCTGTAATTTGATTTATTTTGAGCTCTTATTTTGTTTTGTTT
TTTTTCCTGTTGGGTGATTATTTGTTGCAGTCTTGTAAGTGTTTGTGGGATAAATTTATA
TACATTGTTATGGTGAAATTTGATTTGAG
>TeaL_1265
GCTGAATTCACATTGTAGTCAATGACCAACCACCATGGAGAAAAGCTTCCTTTGATTTGC
CCAGAATGAGAGTCTACTTCCGAAACAGTTGATAATAGCTTGATGTTTGAAAGGGATATA
GGCGTCAGTGGAGGAGAAACTACTTCTTCAGCCTTGACTGGACGTTGAGGAGATTCCAAT
GGCTTGGCCACATGTACAGCCATTCCTCTCTTATTACTAAAAGGTATGGAGAAACTTCGA
GGAATTGTT
>TeaL_1266
ACTACATCGGCTTGAAGGCAAGCCCTACAATTACAATTGCCATGACAAAATGGGCATGCT
TTCTCAATTTCCTCCTTTGTTCTCTCTGGGTACCACTTTGCAAGGCACTCATAGCAATAG
CGTTTCCTATTGCAATTTAAACAAAAGACAACACGACTCTTATCGCTCCTCAAGCATTGG
TGACACATCAAACTTCCCTGCTCTTTTCTCCAACTGTTAGCATCTGACAATCCGGAATTC
ACCAATCCCTCCGTGGATTTTTCCTCATCTGTGTTCATGGATTTGTAACATTCATCAACA
TTTTTTCTTGGTCTTCCTCTACGCCTTTTTTGAGTACTCCTAGATTGAGCCAATAGATCT
CCAGCATCCTTGTTTGTAACCGAATCTTTTTCCTCTTTGTTAGAGCAATTCAGGACTTCA
CCAGCAATAATTAACCGCGGCTTCTTCAGCTTCTTCATAGATCCCTTTGGTTGGCGAAGC
TTTCGCTTTGTAGTTACATTCTCCTCTCCTTTATCATTTCCAATGTAAGTTTCAGCCACT
TGACCCCAATCTCCATTAGCAGAAAGAATTGGGTTTTCACTTTTTGAGTCACAAGCTACA
TTCTCATCTCCGCCAACATCTACATCAGCACAAATAATTGGTTCTTCATTGTTTACCCAA
TGTAACACATCCTCAACTCCATCACCAGGCTCATTAGCTTCAACAATCAACTTCTTTTCA
TTCTTCGAGTATGAACCCTTGGGCCACCCACGCCCATCCGTCTTCTTAACGATCCCATCT
CCACCGTCAACACCGCTTCCAAATTCACAACCCATTCCTTCATTTTCCTCACCCAGAGGA
ATTATCTTCTTGCTACCCTTTGGCCTGCCTCGTCCAATTTTCTTCCTATTCGTTGAACCC
TTTGGCCTGCCTCGCCCCTTCTTGCGCATAACAATAGCACATACACCAGCATTACCG
>TeaL_1267
CAGGTATAATATTAAGCAAATTCCAAATTACACTTGGGCAGATCAAAGCTACCCTTAAAA
TGTAACTAAGAAAAATGAAAATCCCACAGCTTAAACCAGAAGCATGTTCATCGATGCAAC
GCCAAAAAATTAAAATAAAATAAAGCCTAAAGCATACATAGATGCAGGAACAAAAAAGGG
AATCACAGGCAAAATTTCCACAACTTAAACAAAAAGGAATTGCCCAGTGTACATTTATAC
TATGTGAAAATTATAAGAAGAGTCTGAAACCTCCAGATTTGAACCTCGTAAGAGGGATGG
CAGCAAAGTCCCATTACCAATTCCAAAACTTGGGAAAGAATGGCTCATAATGAGGAAAAC
TGATGTGTTCTAATCTTCGAGCTCAATAATCTTGATAACAGATGAATCCCCAACTTTCTG
GCAAATGACAACTCGGTCATGTGACTTAATGACTCCTGAGGCCTTCCCATGATCAAGTGC
AACCTTCAAAATCGACTCATTTGTCGCACTTGTAGACTCAGCAGGATGTCGAGGATCGGC
AAGCATGGGGAAAAGACCTCTGACTATAAGCGACTGCCTCGCCTCAAATGCACCACTAAA
ACTCCACTTTAGTTGATTTGTTTTGAGACGAGGAATGACTACTGATAGAACCGGCATTGT
TGGCCTATACTTCGCAATCAATCTCGCAGCTCTTCCTGTAGAAGTGAAACAAATGATAAC
AGATGCCTTCACCTTGATTGCTGCTCGTACCGCAGATGAAGCAATAGACTCCAAGTGACT
CATTGGTTCTCCAACATATTTGACAGTCTTCTTAAAATACAGATCTTGATTGTAAACCTT
CTCTGCCTCGGCACAAATTTTACCAACAATGGAAATAGTCTCAACAGGGTACAGTCCACG
CAGGGTCTCTGCTCCTAGAAGAATTGCATCAGTACCATCCAATACAGCATTTGCAACATC
AGTTGCCTCAGCACGAGTGGGTCTTAGATTGTCCGTCATACTGTCCACAACACGAGTAAC
CACAGCAGGCTTTCCAGCCATATTGCACTTGTAAACAGCAGCTCTTTGAAATAAAAATAC
CTTCTCTGGTGGGAGATCAATCCCCAGATTTCCACGAGAGAGGATAATGCCATCTGCCTC
TTGTAGAATCTCATCAAAATGTATTAATCCCTCTATATTTTCAATTTTAGCAAAAATTTG
AGTTTGACTGAGGTCACCCAATTTCGAAAGGTATTCCCGAGCATGTCGAACATCTTCCGC
ATGTCGTGTATATGACAGTGAAAGAAAGTCTATATTGTTCCGCACACCCCAAGTGCTAAT
AACCTCCTTATCTTTGTCGGTAAGGGTAGGAAGATCAATGCGAATTTGAGAGACATGTAA
TGTATATAATGGCCCAGACAAGGTAGCAGAGTTCTTTATCAGACAGACCACATCTTCTCC
ATTCACTTCAGTTACCTCTAGCCAGACAGAAGTTGTTTCACTTCCTGTGAACAAGTACTG
GCCAATAAAAATAGTGTCTCCAGTCTTCACTGCATTCGATAATCCCCCAAAATTTATTGG
CAACAGATTTGAAGTGGCATCTTTGTTTTGATCAGGAGTTAGAACAACCAAG
>TeaL_1268
GAAGAATTCGCTGAATTTTGTGATTGACAAGTTAGACAATGAATCAAGTTATTTTGGCGT
TGAACCATGATTCCAAACCATAACTGAATCACTGCAAAGAACACAGTTTTCACTGGAAAA
CTTCATACACTACCACCATGTACCTGTTCATATTTAACATCTACCGACAGCATAAATTAT
TAAACGACATGATAAGACATTGTTCACAAGCTTTAGTTAATTGAGCCAATAAGTGAGAGA
CTGCAAAATCTAAAACAAATTTTCTGTTACACAACACATTCCGCATTTTTTTTTCCAGAG
CAGTCATGCCTGCCTGCACTCTGCCTCGCCGGTACCAGAATCGGGCTTCCAGTTTGAGCT
TTGTGTGGCATTATCCAAGCAGAGACTTTTTGACAATGTCACCTGAAACTTTTCACCATT
CCACATCACGTTCCTGAGGGCTTATTCTTCCACATCCAATCCTGAGCTGCCTGAATCCCT
TGTTGGAAGCGTGCCGGATCAGTCGCAGAACCAGCTGCAGCCTGTAAATGGGTATAATTA
AGTTCCTGCGCATTTTGGTGGCCTGTAACTCCTGAAGCCTGATACGATGATGGAAAAGAA
CTTTGTTGCAGCTGCTGTGGGTGGCGGAGTTGTGCTTGAAGTTGAGCTTGCTGTGTCTGA
GGAACTTGCTGCGTAGACCGACTTTGAGGGTGAGACTGAGTTTGAGGCTGTTGAACTGAT
GGTTTTGTCTGCGGCTGCGGCTGCGGCTGTGGCTGTGGCTGCTGCTGCTGCTGCTGTTCA
AACAACGTCAACTCCTCTGGTTTCTCCCATGTGCTTTGACCAGTTGAACTATTATAATAG
TACTTGTATCCATCAGGGGAGGTGTGTTCCGTCCAATTACATTTTACAGGAGCCACTGCC
TGGGATACTGCAGAAAGAACTGAGGCAGCAGATGTGGCAGGGGGGCCATCTTC
>TeaL_1269
TGAAAAATCTGCTTTGCCTGGTGGTCATCTAGAGAAAGTAGCAGCGTAATGCCCTCCCAA
GTAATTGATGACACATGGCAGCAAAAGGGGTGTAAGGTGACAGGTGACACGTGGCAAGGC
AGCAGAGATAGTGATGTTAGCATGAGAAATGAAGGAGGAAGCATTGGTTATGGGCAGTTT
AGGCATAGAGAATGGAAGGCCAAATGATATATGGCTAAAAAATGGGGGACATGGTTTCCC
ATGACTGCAGAGTGGCTACAAAGCGGGAAAGCATGAGGATGAGGATGAGGATGAGGGCGA
CGATGACGATGACGATGAAGACGAAGATGGCGATGAGCATTCGAATGGGGAAGCGGAGGT
TGATCGTAAGGGCAAAGGGATTTTGAGAGAAGACAAGGGAAAAGGGAAATTGATTGAAGA
GTGTGACGATTCGAGCAACGAATCGTCAGACGGCGATAGCAGCGATCTGTCGGAAGATCC
CCTTGCTGAGGTCGATTTGGATAACATTCTCCCCTCGAGGACCCGGAGTAGACGCGTAGT
TCAG
>TeaL_1270
AGGAAGCTTCCATTCCAGAGGCTTGTACGTGAAATTGCTCAGGACTTCAAGACTGATTTG
CGTTTCCAGAGCCATGCTGTGCTAGCACTGCAGGAGGCTGCTGAGGCATATCTTGTGGGT
TTGTTTGAAGACACTAACCTCTGTGCCATCCATGCCAAGCGTGTTACAATCATGCCCAAG
GACATTCAGTTGGCAAGGAGGATCAGAGGTGAGCGTGCTTAATTGAGCGTTGTGCTCAGG
TGGTGGTGGTGGTGGATTGTGGTGGATTGTGGTGGAGGTGGTCTTTTACTGTTAAGCCAT
ATATAGATTGATAGTCTAAGTTTTTAGTGAAATGGGTAGTGGTTGGTGTGCAGTGATGTT
TTTTGGGGGACCTATTATGGGTTTGCACCCGGCAAATTTCTTTGTTTAGTTGTGCTTTGT
GTTGTCAAACACCAATGGCGTTGAACAATTATCTAATGTTTGCATCTAATGTTAGTAGGG
GGGTTTGCTCTAATTCTTCCTTCTTGATATTACGTTCTGTTCAATTACGATTTTTTATTG
ATGTTGATGAATGGTGGAGTTGCTTCTTTGATACAAATATGAGAATGTTAAATGAGAGTA
GTAGTGAACGGGTGGTTTTTTTTATACAGGCAGGATCAAGCTTTTAGAAAGCGGTTGTAA
TAGCTACGGAATACAATTATGTAATGGTTTTGGTGGTTAT
>TeaL_1271
AAGTTATCTGATCCAAACTCTAGGGTTCAGATGCAACAAGTTCAAGATTCTTCATTTGTA
TTGCAAAACCTAATTGATCAACAACAACTATTGAACCATCATCATCAACAACAACAACAA
CAACAATAACAACGACAATGGAGAGAGTAGTCGAAAATTCGAATGCCATTACTGTTGCAG
AAACTTCCCCACCTCTCAAGCCCTAGGAGGCCATCAAAATGCACACAAGAGAGAGCGTCA
ACACGCCAAACGCGCCCACCTCCAGTCTGCCATGGTCCACGGCGGCTTCTCCGACGTCTA
CGGCCTCATGAACTACCCTCATCACCGCCTCGGCTCCGCCACCGCTCCTCCAAACCCCGC
CACCATGACTTACCACCACCACAACCCATATGCCAATACTACCCCTAGGTTTTATGGAAG
CCA
>TeaL_1272
ATGATTTGCAGGATCATATCATTCTTTGTGGGTTTGGACGAGTTGGCCAGATCATTGCAC
AGCTTCTTTCAGAACGACTTATTCCATTTGTTGCTCTTGATGTGAGGAGGTTCATTGTCT
GACATGCTGCTTGTATTCCTGGCCATGAGGTGCTCCATAAAGTTGGTGCTGAAAGAGCAT
GTGCAGCAGCAATAACTTTAGATACCCCCGGTGCAAACTATAGAACAGTGTGGGCTTTGA
GCAAGTATTTCCCAAATGTCAAGACATTTGTCTGTGCTCATGACGTTGATCATGGCCTCA
TTTTGGAAAAGGCGGAAGCAACAGCGGTTGTCCCCGAGACCTTGGAACCTAGTCTCCAAC
TAGCTGCTGCTGTTCTTGCACAGGCTAAACTGCCCATGTCAGAAATAAAAGCTATTATCA
ACAAGTTTAGGTCCCACCATCTTTCTGAGCTTACCGAGCTCTCTGAAGCAAGTGGAGGCT
CTCTCGGTTATGGATACTCTCGGATCATGAGTAAACCCAAATCTCAACCCTTTGATTCTT
CAGATGATAATCAAATCACTGAAGGAACACTGGTAATATAACCCATCACCCGAAGATAAG
AACTGACATAATAATATCAAAAAACAGATCACAAAGAACTGTACAGCGGTTTACTTGAAC
CCTTTGGTATAAATTGTATAGAAATATAGTTGAATTAGTGGCAGTAGCAAACGCATTTGT
TGATTAGTCACATGGACATTTTTGTTCTAATAATGCCCCCTGCATGAAAGGGGCGGCTGT
TCTTTTTCTTTCTTCAATTGTATTTTGATCTGATAAATTTTGGTAGGCCCTCGTAAAACT
GTCTAAAAGGACTTTCTTATCTCACTAATCACATTGCATTCCATAATCTTAGAGTACTTT
CTTAGCTTTTAGTTTTGATCATGCTGGATAATGCAAATGGTCAAAAGGATATGATGCTAC
ATATAGAGAAACTGTTTTTGTGAGAAAATGTGTAGATTCATGGATTGGCTGATTGCTTTG
GATGTTCATTAGCAGGAACTTGTTGCATGTTGGGA
>TeaL_1273
GTATAACAAGAAGCCTACCATTACCTCTCGGGAGATCCAGACTGCGGTGAGGTTGGTGTT
GCCTGGTGAATTGGCCAAGCACGCGGTGTCTGAGGGTACTAAGGCCGTGACTAAGTTTAC
CAGTTCTTGAAAGGCCTTCGATTGATCGATCGATTGGCTTCTCTGGTCTCGTTCTGTTTT
TTTTACATATCTAAGGATAGGGTTTTTAGGATTTGGTAACTGGTAGTGCTAATGTTTTAA
ATTTCTTTGGCTGGTTGTGATTTTGAATCGGTTTGATCTAGTTGTGTAGTGCAGATACAA
TCGTTTGGTTTTTGTTTTAAATTTGAATCTTTCGAATTTAATAACTTTAATTGTCATTTC
TATTGCTTTTGGGCATTTCTTGAATGAAAAAAAA
>TeaL_1274
TCATCAACATAGATTACAAAAATATACTCACATTCAATTCATTACAACATAGATTACCCC
AAAACTAACAAAGTCAGTACTTTACATTATCAAATACAAAATCATATAAAAAACAATGGC
ATAAATCATCGCCTTCCATTTCTTCTCCATCTTTTGATGCCTTCTACCATGGTCATGAAT
TTCATTTTCCATCTCAGAAAGTATTGCCCTTAGCTTGTATAATTCTTCTGTTGTTATAGC
TTTACGAGGTCCGGTATTGGAACCGATTGTGGAGGTAACGTCCTCATCATCAACATCTGT
AAACTTGAAGTAATTGCAGTGTGCCTTGTTACTATATTTTGATGGGCACATAAAGACCCT
TGATTTTCATTCTCATTGGTTCATACGATATACATGGCAGTTGTTCTCCCACAATCACAT
ATTCATGGTTTTAATCTAATGTTGCTATTGTTAGTAGAAGAAGAAGCCATTTCTTTATCT
GAGTCGG
>TeaL_1275
CGCCAAGACCCGTGAGCTTGAGGTGATCCACTCCAGGTGGGCCATGCTCGGAGCTCTTGG
GTGCGTTTTCCCCGAGCTTTTGGCCCGTAACGGTGTCAAGTTCGGTGAGGCCGTTTGGTT
CAAAGCTGGATCTCAGATCTTTAGTGAAGGTGGGTTGGACTATTTGGGTAACCCAAGCTT
GGTCCACGCTCAGAGCATCTTGGCAATTTG
>TeaL_1276
TTTTTTTTTGCTAAGATAATCTTTCATAACCGTTAGATTATGTAATAAAGATAATTCATT
ACATGTAATATTGAGGGATCACAATCCCTTTTGGAGAGCTTATTATTTATCAAATTAAAA
ACAAAAAACAAAAACAAAAGAGCAACTAATAAGACCAGTTGTTCTCTTAGTCTCTCTTTC
TCTCTCTCACTATCTAATAATGGAGTAGTACTTATTTGTCCATAATTAAAGATTAAGAAG
AAGAAGAAGACCCATTAG
>TeaL_1277
TCTCCCTCTCTCTCTCTCTCTCTGTCTCTTTACCATACCATCCGACGATCTACACAGTGA
ACCCAACACATCCGACGATCTACACAGTGATGAGCGACGATCTACACACTGAACCTCTGA
CCGACGATCTACACTTCTGAACGGCGATCGATTTGCATTGAACGACGATCGATCTACAGT
GAGCTTGGTTCTCTCTTCAACCGTGCTTCTGGATTGATGCAATAACGTGAACAGTTTCAG
CCATGACAGGCCGAGAAATCCTCCTCAAGATGAAGGAAAAAGTTGGGTTGGGTT
>TeaL_1278
CGATCGCATCGCTTTAGATTCGTCGTGTCGACTACGAAGTAGGTATTAGTTCACTATAAC
AAAGATGGCGTCAACCGAGTCATCACGTGAGGAAAATGTTTACATGGCCAAATTGGCCGA
ACAAGCTGAAAGATATGAAGAAATGGTTGAATTCATGGAGAAAGTGGCGAAGACTGTGGA
TGTTGAGGAGCTAACTGTGGAGGAAAGAAACCTCCTTTCTGTGGCTTACAAGAACGTGAT
TGGGGCTAGGAGAGCTTCTTGGAGGATTATCTCTTCCATCGAGCAGAAGGAAGAGAGCCG
TGGTAATGAAGATCATGTCTCCATTATCAAGGAGTACAGGGGAAAGATTGAGGCAGAACT
CAGCAAAATCTGTGATGGGATTCTGAACCTTCTTGAGTCACATCTCATTCCTTCTGCCTC
ATCTGCAGAGTCCAAGGTGTTCTACCTTAAGATGAAGGGTGATTACCACAGGTACCTTGC
TGAGTTTAAGACGGGGGCTGAGAGGAAGGAAGCTGCTGAGAACACCTTGTTGGCTTACAA
GTCTGCTCAGGATATTGCTTTGGCTGACTTGGCTCCTACTCACCCAATAAGGCTGGGACT
GGCTCTTAACTTCTCTGTTTTCTACTATGAAATCCTCAACTCCCCAGATCGTGCTTGCAA
TCTTGCAAAGCAGGCTTTTGATGAAGCTATTTCTGAGCTCGATACATTGGGTGAGGAATC
ATACAAGGATAGCACATTGATCATGCAACTTCTCCGAGACAACCTGACATTGTGGACATC
TGATATCGCGGATGAAGGTGGGGATGAGATCAAGGAAGCTTCAAAACGTGAGTCAGGAGA
GGCACAGTAGTGACATGTTTGTATTAGCTGTACTTTTATCATTTGTGACCTTAATATAGA
TTGCTGCATTTGGGTGGTTGTAGAAAGACTTGATGTATTCGAAGATCTCCGAGTACTGGT
GTGCTCAGGGGTTTGTAATGCTTCTATATAGGTTATAAGCTTGTTATTAAGGCATACCGA
AAGAATATGGTTTGGTGGTTGATGACTGTTATTCAAGACAGTCCTTGAATCAGTGATTTC
TTGTTCGAATACAATGGCTTGAGGTGATTGTTATTTCTTTTGATCCAAG
>TeaL_1279
CGAACAGAATGGAGTCATGCCCTAAAGTAAAAAACATTCTTCTTCTGGATTCGGAAGGGA
AACGTGTTGCTGTTAAGTATTATTCAGATGACTGGCCAACAAACAATGCAAAGGAAGCTT
TTGAGAAAACTGTATTTGCCAAGACACAAAAGACAAATGCCCGAACAGAAGCGGAGATTA
CGATGTTTGAAAACAACATTGTTGTTTACAAGTTTGTTCAAGACCTTCACTTCTTTGTTA
CTGGCGGTGATGATGAAAATGAGCTCATCTTGTCCATTGTTCTTCAAGGGTTTTTTGATG
CAGTTGGTCTTCTCCTGAGGGGCAATGTGGACAAGAAGGAGGCACTTGAGAACTTAGATC
TCATTCTTTTATGCCTTGACGAGATCGTTGATGGAGGGATGATCCTTGAAACAGATGGCA
GTATTATTGCCGGAAAGGTGGCGACCCATAGCATGGATGATGGTGCACCTTTGGCTGAGC
AGACTATAAGTCAAGCTTTGGCTACAGCACGTGAACATTTGACCAGATCCCTTCTCAGAT
GAAGCTTCACAATGAATTTGCCTACCGTTATTTGATTATTTTTTATTCAATTGGTAAGAC
AACGGCTTAAATCACTTCCCTATTTGTTTCGTTGATGTTCTGACAACGAGCATCACTGTC
TTTGACTTGTTATGATTTCCTGATTCTTCTTCCCAGTCAATAACAAATTTGTGGGGGTCT
GAGG
>TeaL_1280
AAATTAGGACAACTATTGAAGACTTACGCGTAGTCCTAACTATATTTTCGATTGCTCGTC
AATACAAGTTTGACTCTGATGATGATGATGATGATGCGGTGACTTTTAGTGGCGGTAACA
TTGTTCATGTTTGGGATGGATGGGATGCTGCTCTAATTGTGTCTAAACGAGAGAAGGCTC
ACCAAGCAGTTAATCGAGATATTTATGGTACAAACGTTCCAGAAAAAGAAGATATAGCAA
GGGTGATGTCACTTGAAGAATGTGAGATCCTTCTTGGAAAGCGAAAGGACAGTGAAATAT
CAAAGACTGAATGGAGAGACAGCATAACTAGACAGGTCTATTTGTTGTTGCAACCTTATC
GGAAAAAGGAAGAAGATAGCCATTTGATTGACTTGAGTTTTAGGAAGGGCAGGCCTAAGG
ATTATTACTGTGACAGAGAAAGGGAAGCCTATGAGGCATTTCTGTCCTCAGCAATGGAAG
GAGGAGATTCCAATTGGCTGTTCATGATTGCAAAGGCTGTTGCAGCATTAACCTTACAAG
CGATGTCTTATGTTGGTTTCTGTACTTTGGAAAAACTACTCCCAGAGAGTGCTTACAATA
TTGTTCGCGAAAGTTATTTTAATGTTGTCGTCAGATTTGTGTTGAGCGTTTTTGATATGG
AAGATTTTGAGAGAATATATGAACTGAGTATCGTCAAGGATGAGTGTTCAACATACTATT
CAAACCTATGCCATGCTCATTGCGATCCTTGTGTAGCTGTTGCTGAGGGAAAGGTGAAAG
TTGAAAAATTTTCCACACTAAGGGAACATGATATTTGTGACATAATACAGCAATGTCAGG
GTTGTGCTGAAAACAAAGGCTTTGAGGTTTATCCATGGGCCTTTCCTTTTGTCCCTGATA
AGTGGGATGATATTAGCCAGTCTGACATAATAAGTGCAATGAGGGAGGTGTTGAAGTATG
TGCCTTTAAAGGAAGACTGTAAAATGCAGCTTACCTTGGAGTTGTCTCGTCCAAAATGTT
ATCATATTCTTGATAATTTGACTTTAGAGGCTGTGAAGGACGTCAAGATTCAAGAGTTAC
ATAGATTTGTTGATGACGTATCATCTGATGAGTCAATAGCTGAGGATGCAAAAACCATGC
TCTATGATTTTGCTAATGGCATAATCGACGGGCTCTATGTCTTGTCTGATTTCAAAGGAG
ATGCGTTGATCTATTTTCAGGAAGCTATCATATTTCCTATATCACGTGGGAGCTTCGGAC
CTTGTACAGACGAGCTTCGTGGAGTGATTAACATTGCTGATAATGAGAGAAGAATGCAAT
GTCAACGTTTCATCAGCGTACAACACATTTTGTTTGGCCTCTCTTTTTCAAGAGTTGGTG
ACAATGTGAGGATGCTCAATGACAGGCCAAGATGTTCGGGTGGATTACATTCAAAACTGT
CTATGTTTAGCATTTACAAGTTATCACGCATAGCAGCCGACAGACTTGGTGATAAGGAGG
TTGGACTTGAGCACTTGGTTCTGGCAATTTTCTTTGGAAAGCAAGAGGACGATCCTATTA
AGAGGGTGGAACTGGAGTACGGCAGTTCTCTGTTCTTCGACGATAATGCATTTGATCCTG
AGCTTGTGGACTGTTTGAAAAGTAGTTGCACTGAGTGTGATGCAAAAAGCTTGGAGTACT
CTGATGTTTTCAAAGAATTCTTACCAGAAAATTGTTTTGATGGGGCACTAGTGAAATGTT
GTGGCCTTGTGGTCATGGAAAAATTGCACGAGGCTCTCAAGTGTGGTGACTTGAGGTTGA
GTCCAATTCGTGAGGAGAGTTAATATCACCTTTCCTTGTGTGGGCAGGCTTAAGACATTA
TATGCAAGTTTCTCACTTTTATTATTGTTAGATACATAATTTTGAATGCTCTTGAGAACA
TGGATGGATGGTTAGGCTTAATATTCTAAGACATTATAGGCAAGTCTCTCACCTTTATTA
TTGTTAGATGCATCATTTTGAATACAATAATACTATAAATTCATATTCAACTATTTGGAA
ATTATCTAGAATTAT
>TeaL_1281
GCTGGGGTGGACGTGGGAGAGGAACGAGCTACCAGTAAGCTTTGGTTATGTGATGATCGG
TGAACATGGAGAATGTTTCAAGGCCATGGATCTTTCTTTATCTGTTGGCCACGGGGCCTT
ATATTTGTGGGCGGAATGCAATTGATATAAAAGGGTTAAGTCATTTCTTTGCCTTCTAAG
ATGTAAGCCTTCGGGCAATTTATTTGGATGTATTCCTGTTGCATTCATTTTGTATTCGAA
TGAGAGCATCATTATTTATGTATTCCTTGTAAATATAACGAGTTTCTGTATG
>TeaL_1282
TTCTAGCCCAAAACCCTAGTTTCACTCCATCCATTTCTCTCTCTTTCTCACACATTTCTC
TCTCTCACATTTCTCTCTCTCTCTCTCTCTCCGATCGACCAAAACCAGCGCCGATTGACC
ACAACCAGCGCCGATCTGTCTCAGTCTCTAGCTCCGGTAATTCTCAGAACTAGCGCCGAT
CGACCAGAACCAATGCCGATTTGTCTCTGTCCCTGTCTCCAACAACTCTTAGTTAAGTAT
TTCTCTGTCCCTG
>TeaL_1283
CGCCCTTCCCTTTTTAATTTTTTTTTTCCAAATCTCAAAACCAAATAGGCTCAACTAGCA
GATGCATATAGATGCCATTAAAAGATCACGATTGGTACTACATCTAAATAAATAGATCAC
ATGATCATCATCATCATCATCATCATTATCAGCGTGGTGGATTCCACAGTATTTGAAGCA
TCGTAACGAGGATTCATTTGTGGAATTCAAGAATTGCAATCCAAGGCAGCCGAAGAAGAA
GAATGTAGTACTAGTCGGG
>TeaL_1284
GTAATTTCCAAAGTGTCAAAGAGGTATGTGTATTAAAGTTAAACAAGTCAAACCTCCCGT
AGGGTAGATGTAATTTACCCAGTCTACCCATTCATTTAACAAGCAGCACTGACCAACTCA
TCCATAGAAGCCAAAAACAAATAACCAGTCTTGATCAAACCAACAAATATATTCTCAATA
ACAATCAAGAAAGCATAAAACATAAAAGCATGCAAAACTCCCTATACTGAAGGTTCTCAG
AAAAAAAAAAAAATACAAAACTAAACTTAAGGTAAAAGAACAGTACTAACCGGCAGAGGT
GAAGAAACTCTAGGCCAGACTTGCTAGTTTTTCCATTAAAAACTTACATTAATGCAAGGC
CTCACTCTTCATCTTCTTCATCTCCATCTCCACCAGAAGCCTTCTTTGCAGCTGCCTTCA
TGTTCCTGCGCTTCACTCTACCAGGACGTCCACCCCCAAGAGGACTCGTTAGTGAGAAAT
CAATGTGCTTCTGCGAGTCCAACCTCACCATGAAGGAGGGAACGTTCACCACCTGCCTCC
CAACCCTGATATGCCTCTGCCTGATGAGCACTCTTGCATGATGGATTGACTTTGCCATAC
CCGTCTTGAACACAAGTGTTTGGAGGCGTCGTTCGAGGAAGTTCTCCACAGTAAGTGCCA
GGACATAATCAAGCTTGTTCTGGCTCTCATCCAGCAAACCATACCTGTTCATCCTCCTCA
GAAGGGCTTCACCCTCGAAAATCCTGCGGGGATTCTTCTCATCAAGGGTTAGAAGCATCC
TTGCTGCATTACGGATGCGGCTCAAAGCATACTGAACCCTCCAAAGCTCCCTCTTGCAGC
GGAGTCCATACTCTCCCACAAGCTTCAGCTCAGCATCCAACCGCTCCTTCTCATAGGGAC
GGCGGGGCTTCTTAAATGTCTTCCCATAGTTTCGGTAGAAGGAGACGTGGACCATGGCTC
TTCTCTCTCCTCTCTCTCTATCTCTCTAGGGAAGAAGATGGGAG
>TeaL_1285
AAATTTCCTACCCCCATCCCACCCCTGGAACACAAATTGATTCAAATCTGTAGAAAATAC
TAGCTCAATCACTTGATTAACAGTGTCCGTAAGTCTGACATTGGTATTCTTAAGCACACT
AGATGTTGCCGCAACTTGTGCCCTTCTTCCTTGGATCAAAGTTGAAGCCTGACCAGAGAG
CATATCATACTGAGTCTGCAGTTGCCTAAGCTGTCTCTGCAATTCCAAAGTCTCAGCTTT
ATATGCTAAAGTAGCATCCCGTATGTCTTTCAATCCTTCTTCAGCTCCAAAAACTGCCTC
CTGGTTGTCTCTCCTAGTTGAAAAGGCAGATATGCTATCATAAGCAAAATCCAAGTCTTC
CCCCTCCAATAACTTCCCTTCTTGTATAAATTGCTCACACTG
>TeaL_1286
GAAAATAATTATCCATCTAGTCTAAGTGAAAATTTTGGACAAGCAAAGCAGAGGTTCATC
TAACAGCTTTAAAGCATCAGAACAACACCTAAACTTAAAAGGGTCAGACACCATCATACG
ATCTGATCATCATGAAAACATTAATTTGTCTCCATGAGAAGAGGCAAAGCTGAATGGCTT
GAGGATGGGTTGCAGTTGGTTGCTTCTGATTCCATCCGCAACCAATCTTGCCCACATATC
AAAGCTTCTCTGATATCTGGATTAAGTGAACTCCGATGATGATCAAGCACCCTGCCCCGG
GTGCTGAATGC
>TeaL_1287
GTGTGAGCTCTTCAAAAGGGTTGTCATCGAGGAGTCATAGTACGTTTAGTGGACAGTTGG
ACAGTGCACAAGAACCAGCTAAGACGAATAAGAAGAGGGCCAGACCTGGAGAAAATTGCA
GGCCTAGGCCAAGGGACAGACAATTGATCCAAGATCGCATCAAGGAGCTGAGAGAGCTTG
TACCCAATGGATCAAAGTGCAGTATTGATTCACTTCTGGAGCGCACAATCAAGCACATGC
TCTTTATGCAAAGCATCACTAAGCATGCTGAGAAACTAAAAAACTGCAATGTGTCAAAGT
TGCGTGACAAGGAAATGTGTGTGCGAGGGTTACCCATTTTTGATCAGGGTTCAACCTGGG
CAGTGGAAGTGGGCAGTCACATGAAAGTTTGTCCAATAATGATAGAGAATATCAACATGA
ATGGGCAAATGCTGATTGAGATGTTGTGTGAAGACTGCACCCATTTTCTTGAAATAGCAG
AAGCCATTAGGAGCTTGGGTCTGACAATTTTGAAAGGTGTAACGGAAGCCTGTGACAAGA
AAACCTTGATGTGTTTTGTGGTTGAGGGGCAGAACAGAAGCATGCATCGGGTGGATATAT
TATGGCCACTTGTGCAGATATTGCAATCCAAGACGACAATTTAGGGGTGCAACTTTTACT
TGTGAGTAAATTATGAATGAAAAATTTTCCCAGGAACAGAAGGACATAGTGCAGATATAG
CAATCCAGGACTCCATTCTGAGGGCTGTGGCTCTGCAAGTTTATAAGATTTTCAGGTGGG
CTCCTCCTGATTATATTACGAGTCATCTGCAATCTCATCCGTCAGCTGATAGTGCTCGAA
AGAGTTCCCTTTTCTGGTTTTAGAAAATGTGTGGAGTCG
>TeaL_1288
ATCGGGAACTAAAGAGAGAACTCGCGAAGCCGAGATGAGAGGAACTCGCGAAGCGGACAA
CAGAGGAGCAAACAGGCTTGCGCAAGGTAGAACCAGAAGGTTGCGACTTGACCAGCGATG
TCGCGACTTCAGACCAGTGATTAGAAGTATGTTGCGGCTTCGAAGAACCATAGATAAGAC
CTTTGCGACACAGGGAGGGCTTCGACCAACGAGTTCAAATGAAACCCTAGCTCTGATACC
ATGTTAG
>TeaL_1289
AGAAAGCGTCGAGCCATCAAAAGGTGAGCCGGAGACGCGGCGAGGCACGTGAGCGACAGA
GTGGCGTGTCGGCCGCGTCGTCAGTGTCAATATAAACCAATGCGGAGGCGGAGGAAACCA
AACCAGACTGAAACCTCTGAACTTGTCATTCTGAAACAATCTGTAAATACTCTGTATCCA
ACCCTTCTCGGAAACACTCAGCAACCCAAAAAACATGGCCTCTTCTTCCCGTCCAGCTAC
CCAGAACCTGCTCACGCTCTTTCCAGAACTGAACGAGCCCACAAGAGAAATAACTGGTGC
GGTGGCCAGTGAACCTCAACCAAACACCTCTGGTTTTGCTCCGTTGAACTTTCCGATG
>TeaL_1290
CTGCAGATGATGATGAAGATGACGACGATGGATCTGAATCTGAAAGCAAGCACTCGAGCG
ACGCTGATGTCCCAATTAATGATCAACCCACCGAGGAAAAACCTTCTGAAGAAGAAATGG
TGACGAGAAGTGCGAAAATGTATCAAGACTACATGAATCAGATTCCAATCCCCTCCCAAC
GAGGTTCTGTTATTCCATTTAACTCATGGACGGGATTAGCCAAATCCATTAAGCAGCTAT
ATGGGCAACCCCTGCATTACCTCACCAACATTCGTATAAAAGAGTGGGACAAAATGAGAA
TTGGCCATGAGGACGAAGATAGACCATTGGATAGTATTATTCATCCTGCTAAAGCCGAAG
CCAGCATTTGGCTGACGGAAGAAGTTCATCGGCTCACCACATCTCATTATCATCTAGCAA
AGCTCTGGGCCTCGGATCCAATGCACTATGCTTTTATCGATCCAATTTTTCCTAGACTAT
GAACATTTTGTGTGAAAAGTGTTGTCTCTAGCTGTAGCGCTAGTTTGTAAGGCTGTCTCT
CTCTCTCTCTCTCTAAAACCTTGGCTGCGTATTGGTGAATTCAAGAAACATAAATTTTAT
TTTTTTGTTAGTTCAAAG
>TeaL_1291
GCGGGATGGAAGGTGTAATTTACCTGTATTTATTTTGCGGCATTTGAATGAAGCGTCTAG
GGTTAGGGCTTTTATTTCAGCATCCGTCACTCCGACGTTGAAGCAGCAGCAGCAGCAGCA
GCAGCGGGAGGAGGAGAAGAAGATGATAGAGGTGGTGTTGAACGACCGACTGGGGAAGAA
GGTGAGGGTGAAGTGCAACGACGACGACACCATTGGAGACCTCAAGAAGCTCGTCGCCGC
TCAGACTGGTACTCGCGCGGACAAGATTCGTATCCAGAAGTGGTACAACGTCTACAAGGA
TCATATCACCCTCAAGGACTACGAGATTCACGACGGCATGGGCCTCGAACTCTACTACAA
TTAGGTGTGGCATATTATATTGTTATGGATTACAAGTACATGAAGCGTAAGGCAGGGTTA
AGGTTTTGCTTACTGAAGATGAATGGCGTAATTGGTGCAGTCAGCTAGTAGTATTTGCCT
TTATGATGTTGATGTAATAACCTTTTGCAAACAAATGCATTCGTATCTATATATAATACA
TGAACACTTGTGTTAAACTTGATCGTCTCTCTGTTTGTTGTATACTTGTTTTGATAATGT
GGAGTTGTTTTCTTAGA
>TeaL_1292
AAAGACATTAATATGTGATTAAGTTTCATTTTACAAATTCCAACACTACATGCATTTAAT
CTCTACCAAAGACTTTAATTCTTATCACAAATCTATATTCGAGGTCTTGAACTAAACCCA
AAAACAAATATTTTAAATATGGGTCCACCTTATTCGTACAAGAGCCCTAAAACGTAGAGG
TAAGATAACCTTGCATACACTCCCATTTACCACACATTACATATGCATCATACACATTAC
AAACTAAGATGGTCTGTCTATGGTTGATTATAAAACTCACTCGGCAAGCGTGGGGTGACC
AACACTTCCAATGGAGTTGCCTTAGGTAGTGTAAGCCCCAACCCCTCACTCATATCCACT
TTTCCATTCCCCGGTAGTATCGTAAGGTTGAACCCTTGAAGCAATCGAGCGAGTATCAAA
TGCAACGTTTGATATGCTAAGGTGCTTCCAGGGCATGACCTTCTACCAGCACCAAAAGGA
AGGAACTCAAATTGCTGCCCTCTTAAATCTGCTTTTGCTTGCCACGTAAGAAATCTCTCT
GGCCTGAACTCATCAGGGTCAGTTGACAAGCAAGGGTCATGGTGGAGCTTCCAAATATTT
ACTATCAAGCGAGTGCCTTTGGGGACGTAGTAGCCAGAGACATGACAATCTTGAATGGAC
TCACGTGGTATGGATAAGGGTCCTGGAGGGTAGAGTCGTAATGTTTCCTTGACGATGGCT
TGGAGGTAAACTAAGTTCTTGGTGTCTGATTCATCTACCCATCTTACTTTTCCATGTCCA
ACATACATATCTACTTCTTGTTGTGCTGTTTTGAGGACTGTTGGATGGTTTAGAAGTAGG
GAAACTGCCCAAGTTAATGTGGTAGTTATGGTATCAGAGCCTCCTAGGATAAGTGACAGA
GCAGTTCCCTTGATGATGTCCTGACTCTTGTGTCCAAACACCAGCCCATCACCATCCTCA
GGGAAGCAAGACAACAACACATCCATGAAGTCTCTTTCATCTTTCTTCACATTCCCTTCT
TTCCTGCTCTGCACATGTTCTTCAAGCCACATACTCAAGAAATAATCCATCTCTTTACCA
TTCCTCTTCATAGCCTTCACATTACCCTTCAAATCCAACCATTCAATCCCGGGAATCACA
TCCGAACACTCAGAAACATCAGCCAAATACATGAACTCGTCCATCGTTCTCGCGAACTGC
CTTGCCTCCTTGTCTCCCTCATTGTCACCGAAGCTGTATCGCTTCCCCGCAATCACCCGT
AGCATCAAGTTCATCGTCACTTGCCTAAACCATTCACTCACTTTCACCTTACACTCATTT
TTGATGCAGAATAAATAGAGCTCTTTGATCGACAAGTCCACCTCCAGGGCTCGGACAAGC
TTCAACGACTCCAAATGGCGGTTAGAGAGGAGGTGCTGGGTGGTGACTTTACGAAGCTCG
CGCCAGTAGTCATCGGAAGGTCCGAGCGCCGAAGTGGCGCCATTGTAGCCCATGTATTTG
AGTGCTGCGGTTTGGGGCCGAGACATGAAAGCTCGGTCGTTGACAGTGAAGCATTCGGTG
ATTGTTTCTTTGTGCTCACCACGATGGCTTGGTGGAACCCGAGTCTGATTGTGAATATCG
GACCATGTCGGTCGGCCATGGCGGCGAGGGTTCGGAAGAGTGGGGTTTGGCCGGCGAGGA
GGTGGAGGTGGCCGATGATCGGCCACGCACCTTTTGGTTCGGGGGCTTGGATACCGGTCT
TGGACATCCATATTTTGGAGAGTACAAGTAGGGCTAGAAGGGTTCCGGTTGCTTGAAGTA
GAGGAAGAAAATCCATTTTTAGAA
>TeaL_1293
CTGAGCTTTTGAGAGTCCACATAATATGTATCATTGTAACTCCTACTCACATGATCTTCA
GGTACCAAGACATCATCAAAGTTCATTTTAACGGAAACAATTGGGAAGAGATTATCAAAC
TTGTCAAACTTTCCCGAGTAAGTGGTGTCAAAGTAGTTGTATATTGCATTCTTCAGAATC
CCAATTGGATGATGATCCCTCCTATGAAGCTGCATTCCAAGTTTGGAAAATATCGAATCT
GGAACATTGTTCGTTGGGTCATCCCTCACCACATCATCTTTTTCCATTTTGACTCCACCG
AGCTCGAGAAGTGAAGCCGCTGGTTGCCTCGACTTGTGGCGGCGAAGACTGTCCGGAGAT
ACAGCCGTAGAAGTGGAAAAACGAGATAGGGAAATGGAAAAAGAGAAGCTTTTGAAGCCA
TTTCTATGGAGGAAGAGAG
>TeaL_1294
AAACGATGAAGATACGTCAAACATTACAAAGAGTAAGATTCGAGCGATGAAGATGAATCG
ATGAAGATGTGCCAAACATTACAGAGAGGGACAAAGAGAAGTGTTTAGGCTTACCGATTA
TGAATCTCGGTTATGGATCGATCGAAATCTTCATCAACAGCGGATTGAAATCTTCAAATC
TTCATCAACAATCGATCAAAATCTTCATATCTTCATCAAAG
>TeaL_1295
CTTTAAGTGGGGGAGGAGAAGCTTAATTTATAAGTCAAAAATCAACTTATGTTCACAGTT
ATAAGCTATAAGTTGTTAAACTATAAGCTATAATCGCTTTTCCACAGCTCTACCAAACGG
GGCCTTTAAATGGTACAACGTCAAGCCCTTCACGCCCATCACTCTCAACACCAACTTGGG
AGTCACTTTCGCAAATTGAAAATCCTCCCAAAATTGGGTTTGTACTAAGCTCGCAATTGA
AAAAGCCTATAATACTTGTGTAGACAGAACGCTTTTAAATCGTGATATTGTTTCATCTAC
TTATAAACACGAGAAATCAATGAAATGGGAG
>TeaL_1296
TTTATTCTTTATATGTAACAACCATTTAAAAACAAAGAACCACAAAAAAAAAGTACAAAG
TCTCGCAAAATTCTACAGTTTCTCTGCAGATTTTATACGAAAGAGCCACACAAGGCACAT
GTAGAGCACGAGATGAGTTAACAAGGCCCATTCATGCACTCTTTTTTCCCATTTTACCCC
CCACTTCCCTCCATTTTACATTACAGAACATGCATTAGGGTTCTCATCACTGAACATCTG
TGGTGGTGGGTAAGCATGTTGTGGTGGATAAGCATACAATTCGGACATCGGCGCCGGGTA
TGGATACGGGTATGGATTTGTATTTGGGTATGGGTAGGGGTACGGGTTTGTATTTGGGTA
TGTGTATGGATACGGGTCGGGATAGGGGTTGATCTGGTAATTATGAGGGTAATTGTAGTA
GAATTCATTCTTCTTCAGCTCCACCACATTGGCACCCTCTCCCTCCGCCGCCACCACTGC
TTCTGGTGAGGCCGCCACAGCCGCCTCTCCTCCGCCATCTTTCTTCTCCGTCGCTGCCGC
CTTGGCTCCGCCATCGTCCGCCTTCTTTTCTTCCTTGGGCTTCTCTTCCTCCACTTTCTT
CTCTGCTTCTTGCTTCACTATCAAAGCTTGCTTCCCTGTTCTCTTGTACACATACTCCAC
CAGCTTTGGTGGGTCGAGCACACCTTTCACTGTCACTTGTGAGCTCTTTAGATCTGGTTC
CACACTTTCAACCCCGTCCATTCTGAGTATGCGTCTTTTGATTTCTTGAGAACAAGCCTC
GCAATGCATATGAACTTTGAGTACTAATGTAATCACCTGCGGCTCTTGTTTTTTCTCTTC
AGGCTTAGGAGCTTCTTTCTCTTCCTTCTTCTTCTCATCCTCCGCCGCGGGCGGTGGTGG
GATCGGAGAGAGAAGCTCCACCTTGCGGTGGCTCTTCCTCTGCACCCTCTCCACAACCTT
TAACGGATCTGCCTTGTCTCCCTTCACCACCACCTTTTGAGTCTTACAATCTGTAACAAC
TTCCTCAACTCCTGGGAAGCCTTTGAGGCATCTGCGAACCTTTCTGGCGCAGCCTTCGCA
ATGCATGTAGACTTTCAAAACAATCTCTTGCGGCGGCGGAGGTGGCGGCGGAGGTGAGTC
TTTGGATTCCTCAGCCTTGGTGGTGGTGGTGTCTTCTTTCTTGTCATCTGCTTTGGGTTC
TTCCTTTTTCTCTGCTTTTCCTTCATCTGCTTTCTTTTCCTCCATTTTCTTTTCCTCCTC
TCCCATTTGTGTTCTCTTTCTCTCACCAACCACACACACTTTATGTTTCTGTTTTATTTT
CTCTCTCTAAAGTTCTATAGAGTGAGGGGAGATTTCTTGGCCATCAGATCTAGATAGAAA
TGAGATGAGAG
>TeaL_1297
CAGACACGAAAAGGAGAAGAGAGGCATCGAACAACAAACCCAGTTCTGCGGAGAGAGAAC
TAGAAACAGGAAATTCACAGAATTCTCTCTCAGATCCGATCGATTTCTCTGCAAATTCCA
AACCCTCGAAACCACAAACAACAACAATGGCTTCAACCTTCAGCGGCGATGAAACGGCAC
CGTTCTTCGGCTTCCTCGGCGCTGCAGCTGCCCTAGTCTTCTCCTGTATGGGGGCTGCGT
ATGGGACAGCGAAGAGTGGCGTTGGAGTGGCGTCAATGGGTGTGATGAGGCCAGAGCTTG
TGATGAAGTCGATTGTTCCAGTGGTTATGGCTGGTGTGTTGGGTATCTATGGATTGATTA
TTGCTGTGATCATCAGTACTGGCATTAACCCTAAGGCCAAGTCTTATTACCTTTTTGATG
GCTATGCTCATCTTTCTTCCGGTCTTGCTTGTGGCCTCGCTGGTCTATCTGCTGGTATGG
CTAATGGCATCGTCGGCGATG
>TeaL_1298
AGTTAGACATGGGAGAAGCCTAATCCAATCAAAAACAATTCCAGCCACATGAACAATCTA
TATATACCTTTACAGCTTAACCAAACAAACACAGATTCAAGTAATAATTGAAAAAAAAGA
AAAAGACAAAAGAAAAGTTACAGAAAATAGTTGGGTATTGTCTGGGAAGCTTGTGTGGCT
TTGTTGCAGGGCATATGTTATCATTTTATTCTATTAATACATGAACTCTCATTATCACCC
CCAAAAAAACAAACAAATGAGAAGAAGAAGAAGCTCATGTCAAAATTCTTCATGAAAAAC
ACTTGAATTGGAAATCAGCTGTATGGAATAGCCAATATATATATATTAATCAAGCTGGTC
AACATCACCTCTTAATCGGCTTATCGGTGAGTATGTGGTAGTTCAAGTTCTACCATATAG
ATCTCCTCTTGATGGCTTTCATCCATTTCTGCAATGTTTCTCCTTCAAGCATGATTAATC
ACTGTTCAGTTCTCAAGCTTATTCCTCTGGATACAACTAGTTTAGGCACCATAAACATAC
TAGCTATGTTTGTCTGAAGCTGAAGCTATGTAGAGTCCGCAAACATGATAGCATTTCGTA
TAAACTATATCACACAAGGCACTTTAATCATCAACCTCTGCTCTGATTTCCTTTAGCAGC
TCTTCCTTGTATTCATCAAAACTACCAGGGAAAGTCCTTACAGTTCCATTCTCTACAACC
CAAATCATGCTTTTCTCTTCATCTTCGCAAACCCGTGATATTAATCTTGAATCATGACTG
ACGAGGACAACTCCACCAGTGAACTCATCAAGTGCATCGGCTAAAGCATCAAT
>TeaL_1299
TATTAATAAAGGGCGTTTAATCATGAGAACACGACGTCGTCTGCCAATCCAAGAGGTGAT
CCATTGGGGATCACCTGAGACAATTACGTAGCCTGCATTTCTATACAATTCCAAAGCCCC
CAAATCATCTTCATAAGCCCTCAGCACCAAATATTCATAATCCCATACACCACTTAGCTT
CTCACACGCTTTTAGCAATGCTGTTCCTACTTTTTTCCTCCTGTTATTCGTCAGTGCAAT
TCTCTGCTTATTGCTTCTTACAAATAAA
>TeaL_1300
AAGGTACGAGTCTGAGTTCTTCCATAATGTTGTTAACGGCCATGACATTGTATCTTGGGG
AGCTGTTGACTGCAGTCGACCAAACGGTCAAAATGATGAACTCATTGGATTTGTTACTGC
AAGAGTTGTTCAAGCAAAAGACAGTGAGATAGAAGATTTGCTCAGTTTTGACTCCTCAAA
GTCAGATCAAACACTAGTTTACATTCTGACACTGGGAGTGGTAGAATCTTATAGAAACTT
TGGTATAGCCACTTCACTTGTTAGAGAGGTTATCAACTATGCCTCAAGTATTCTGACGTG
CCGAGCAGTTTACCTCCATGTGATTTCTTACAATATGCCAGCCATCCATTTCTACGAGAA
AATGTCTTTCCAATGTGTACGAAAGTTGCATGGTTTTTATTTCATTAATGGCCAGCATTA
TGATTCGTTCTTGTTTATCTACTACCTCAATGGAGGTCGATCTCCTTGCTCACCACTGGA
GCTTCTGACGCGCATTGCAGCTTATGTGAGGAATGGGCTTAATCTGGTTGCTGCAAAGCT
ATGGAAAAATGATGGGAAGAAGGCCTCTAGATGGCCTAATAATAAAGAAACCTGTTGCCT
TCTAACATCAACGCAAAATAAGAGATCAATCCTTATGACTCAAGGTACCGGGTTTCAATG
TGTGTAGTCAATTTTATTTTGCTGATGTTGTTGAATATGGACTCATCATTGGTCATCATT
TAATGTGTCTTATCTTTTCTTTTTTCTTTTTTTTTTTTCTTTCCATATCCTTCAAAAACC
AAAAAACAAAACACAAACAAACTTCACACCTCCTCCAAAACACCCCATAATACCAACTTA
CCAAAACAAAGAACATAAACTTTTCCAAAAAAGCCACATAATTTAGTCTTCCACGGCCAT
GAAGCCCCGTGAATCAGACCCCTTCTTCCCTTTCCCTGTCCTCCTCCGGCTACCAGAGCC
GCCGTGATCATGGCGGTAGTAGTTCCCGTCGTTGAAGATCAACGGCAAATCGTTGGCTTC
GTCGCTGTCGTCTACAGTGGCTATGCGGATGCAAGAGCATCGTTCCAAGGAAGCGAAGAA
TGCGCTTGCGACTCCATTGACGAGCCACATGGCCACCCCATCGAGCTTTCCGCACCCACC
TGGTGAGCCATGGGTTGGGGGAGACTGGACCCTGGGCTCCACTGGGTTGGCTCTGAGGTT
GCAGAAGCTTGTGCAACTGGTGGATGTTGTAGCTGCCATGAATTGTTAAGAGAGAG
>TeaL_1301
AGAGCTTTCACAGTCGGAAAATGTGAACTCCCACCGAACAATTCGCCGGAAAGTTCAAGT
ACAGAGTTCCCCGCCTAATCTTTGATCGCGAGTTGGAGATAGATTTGTAGTGATTCGAGA
ATTGGATCGAGTGATTTCTTTGAAATGCAAGATATACATTCGATTGGAGGCGGCGGCGGC
GGAGACAGGCGTATGAGGCCGCACCACCACCAGAACCACCAGTCCTTGAAGTGTCCCCGG
TGCGATTCTCTCAACACCAAGTTCTGCTACTACAACAACTACAACCTCTCTCAGCCTCGC
CATTTCTGCAAAAGCTGCCGGAGATACTGGACCAAAGGCGGCGTTCTGCGCTGTGTCCCC
GTTGGCGGCGGCTGCCGGAAAACCAAACGCTCTAAGCCTAAAACCTCTTCCGCCACCGCC
ACCGCCGCCGCCACCGCCGATGCGCCTCGAGATCGCAAATCGAACTCTCATTCCAGCAGC
GAGAGCTCCAGCCTCACCGCCTCAACCACCGCCGCGCCGCCGTCCACCGTCGAGGTAGCG
TCGGCGAGCTCTTCGACATCGGCGTCGACATTACTCAACTTTCCGGACTCGAGGTTCTTC
AATAGTATTCCACAAGCTACAAACCCTAGCTTCCGTCATCATCATCATCCGCCGTTGATC
GATCAGTCATCATCGGACGGCGGGATCTTCCCGGAGATCGGAGGTAGTTTCACCAGCCTG
ATGACGTCATCCAACGATTCATCGTCGATTCTAGGGTTCAACATCGCTGACATTTCGGCT
TCGGCGTACCGGTTGCACCAACAGAATCAGGGACCGGTTGTGCAGAATCAGAATTCGAAT
CAGATATGGCAGGAACAGCAGGAGAAGATGGGGTGTTCGGTACCTAATGAATTGAAGATG
CAGCAGATCTCGGCCGGGTTTCTGGATCAGACTGCTGAGGTTGATTTATCGGGTATGCAG
AACAGAGAGAACAGCGGTGGGCTAGGAGGACTTGATTGGCAAGTTGGTGGAGATCAAGGG
TTGTTTGATTTTACTGGAACCGTTGATCAAGCTTACTGGAGTCAACAAACTCAGTGGACT
GACAACGATCAGGCACTCTATCTCCCATGATCTCACCACTTAACTCATAACCAAAAAAAA
AAAATTAAAAAAAGAAAGAGACAAAAATATGAATATGAATGACTGGTA
>TeaL_1302
GTACATAACAGATGAATCAGTACTACAAACTCGAGAAGACAAAGCGTTTGAAAATGTATT
ATAGAATAATCCACACCTGATTTGCCTAAGTATTAAATATAACTTATGCTACTTCGTAGT
TTTCCGTGGATAGAAGTGTCCTCTGAGAAAACTTGGGAGATGGTCCACCTCTAAGAGGCA
AGATATTTGTGACCTTTAGGTCACTGAATGTATTTGCAGCAGTGAAACGCACTGAAATAG
GGAAAAAGACTGATGAATCTGCAGGAGGGACAACAAACTCCATAGATCCACTGCGGTTTG
AGTTATCAATGAGAAGTATGGACCACTCTAAAATGGAATTTCTGGAATCATACCTCCATT
CACCATCAATCTGCTTTACATTTGGTGCCTCTCTAAGAGCTGGGAGAGGTACTGAAATCA
CAACATTCTGCAAATCAAACATTGAAGAAGCTTCGTACTCGATACTGACATAAGTGTCAT
TTCCAGAAACAGAAGGCCAGCAGTTGATCGTCAATGGGACAACTGACTCATCTACACTTT
GCATTCTCCACTTCAACAGGCCAACACCATCAGTAGATTGACCGGTAGGGAATGGCCTGT
TAGAATCTTTGAGGCCTAAAATATTTTCATTGGAAAACAACTCTTTGTTGATGTTAGGAT
GCGTCTTGAAGAGGATACCTGGATTGCCCCCAGTCTCAATCTGGACTTGGATGAGCCCAT
CTTCCTGATTAAGAATTTGAAGAGACAAGGTTCCCTGAACATCAAAGTTACTGACACCAC
CATCTCGCTTTAGTGTCACATTGAGTTTCTCGTCAACAGTCAATGTAATGGGATCAGTTG
GTGGTGGAGCAGCTGCTCTGGTTGGACCAGCACTTGGACGGACATCCTCAAGAATAACTT
CTCCTTCAGCTTTCAAAGATTCCAAAAACTGGTTTGCCTTTTGTGTTTTACCAAGCTGCA
TACCAAGACCTTTCGGAGGGGCAGTAGCAGATGAAAGTGGATGACCTTTCGGCTTGCTAG
AAAAGGACTCCACATCAGTGCTTAATCCATACCCAGAACCATTTCCAAAACCAGTTCCAC
TACTAGAAATGCTCATATCACTACCAAAACCACTCTCAATTCTACTAGACCCCATCGACT
GTAAAGACATGAACCCTCCTTTTTCACTTCTGTTCTTTTCAATCCTGGTTTTAT
>TeaL_1303
AAACATTTTGCCAATTAACATAATAAGGCTGAAATCAATTAACATTCAATCAATTTTGTT
CATATCAAGGCTTTTAATTTGAACATAAGGCTAAAATCACCAAAACAACATCCAACTAAA
ATAACATCTAACTAAACCAAAACATTGTATCTTTCATCGCCTCAATGCGTCATTTGAAGG
ACCATCTACGTGACTGCCAGCAGGATTGTTTTAGGCTTGCGATGTGAGTCTTGAATTGCA
AAGTGACAAACACTTGAATCTTAAATCAACTCCTAGAAGAATGTGGGAGCAACATCCCCA
GTTTCGGCTTCCAACAATAAGTGTCCAACTCATTAACAATATTGTTCCATTACCTCGCCT
AGCGCAG
>TeaL_1304
GAAGGAGAAAAATGGATCGAGTCAGTACGCGATCACGAAGTTTGCAGAGGAAAAGCATAA
GAATCTTCCGGCGAACTTCAAGAAATTGTTGTTGTTCCATTTGAAGAAGCTAGTTGCATC
TGGTAAACTTGTGAAGGTGAAAGGCTCGTTTAAGCTTCCTGCAACTCGGCCTTCTGTGCC
GAAGCCTGTTGCTAGTGCTCCAGCGAAGAAGAAGCCGGCTCCAGCGAAGCCGAAGACTGT
GAAAGTGACGAAGGAGAAGAAAAAAGCTCCGGCGAAGGTGAAGGCGAAGGCGAAAGCGAA
AGCAGCTGTTCCGAAACCTAAACCTAAGCCTAAGCCAGCCGTGAAGGCTAAGTCAGCTCC
CAAGGCCAAGCCGGCTGCGAAGCCGAAGACTGCTCCTGCCAAGGCAAAGGTAGTCGCGAA
ACCAAAAGCTGCGGCGAAGCCTAAAGCCGTGGCAAAGCCCAAGCCCAAGCCTAAGCCCAA
GGAGAAGCCGGCTAAAGCTTCGAGGACGTCGACTAGGACATCTCCTGGAAAGAGAGCTGC
GGCTCCTAAGCCGATGCCGAAGAAAGCCCCGGCTAAGAAGGCGCCGGCCAAGAGCGCGAA
GGCCAAGACAGTGAAGTCGCCGGCGAAGAAAGTAGCCACCGCAAAGAGGGGAAGGAAATG
AGAGGGTGAGAGTTGTATCTGTAGGGGTAGTCATGTAAATTTCTTTTATCTTTATGGGTG
TGTTTGGGTTTATACACCCATGCAAATTATAGCATCGGATTTTTATTTCTTTTGTTTAAT
TTTCTCTATTTAGGTTTTGTTAATCCAAAATCAGTTCTAGATGTACTAATCAGTTCAATC
AATTCTGAAGCGATTCAGAGTTTTCGTTGTTATATTGCAGCATGTCAGTACTTTCATGCA
AATTCTGAGTGATATTGTTGGTGTCATATGTGAT
>TeaL_1305
TTATATTTTAAATAATATTTGACTATGACCTTATGTACAATTATGTTTTGTAAGTACCAT
CACGGGAGTCCCATGCCTTGGGGACTTAAATGACCATTGGCCTCTATTTGACCACTTTGT
GTTCTTCTGTTTGTCATGGATCCATTGACCTCTGTTCTGTGCGGAGCAAAGTACCGTGCG
GAGATAAGTGTTACACTATTATGGGAGCCACCTCTATAGTCCGTACCAACCACCTCTTGA
ATCCGTACCTCTG
>TeaL_1306
TGCATGCATATTAAAAGGTCAGCATGCATGGCTGCTTTGTCACACACCTCCCCTCCTATT
CATACATGAAAACAAAAACAATTCTCAATCAGATCACTGGCATGCTAACCAAAGAAAATA
GCAGCAATATTACATAAACAACCAAGAATGAACAAAATAATCCCTAATTCCTACACCTTT
AACCGCGACGCGCTAATCTGCTATCTGCTGCACCTTCTTTTCTAACATTGATGTCCCCTT
AAAAATCGTCAACTGGAGGTTCCTCGGATACTTCAATAACCTTTCATCACTCATCTTTCT
GAAACCTAATTTTTTCGTCCAGATTGATTCAGCTTCCTCAGCAGCAGGGAGTACCAGGTT
TTCAACATTCAGGGAATACAATAGGCTCTTGATACATGAAAACAATGCTTGGAAATATCC
CCACAGACAAAAA
>TeaL_1307
ATTTATTGAAGGAAAACAGGGAGAAAGCTGCTGAAACTGCAAAAAAACAACAATGGTTTG
CTTAAAAATGTCAACAGCAGCAATGGAACATTAGCAAAAGATGATTTAACAGATGAAGAT
GCAAATTTGGTGATCAAACTGAAATTTCTTACAAATAAGGTGATGAATATGAGAACAATA
TAAGGAAGTGTATTTCTTCTCTAGAGCACTCCATACTTGGAAGCAGTGTTGGTGATGAAG
GACTGAAGAAAGTACAGAAGATGAGAGTGTTGCAGTGATGCAACTCAAAAGATGGGCATC
CATTGTCTTCCATTTTAGAAACTCAGGATTTGGCACAGTTGTTCCAGAGGAATCAAGAAT
ATCTGGTACAGGACAAGGTAGCAGACCAGTAACAAAATCATGAAGATCAGTCACTCAAAG
TACATTCTGAAGCTGGCTTCTCCAAATAAAAAATAAAAAAAATTGTAGA
>TeaL_1308
TAGATATTATGAGATTGGGGGTACAGAACATTTGGGGACAGCATATCTTTGGCCGATATC
AAGTGGGTCTATATGTTAAATCATGACATTTAATTTACGTACAATATTGACATGACGTTA
TCCAATATTCCAACGGGAATCTTCAATTTAAACACCTAAATATGAGAGAAGCTGAATTCT
TATTATACATAGATTTGTCAAAGTGACTTCATTGTTTAATGGCATCAAGCTCAACATCAT
GGTGGGGTTTCCCTTTCTCCTCCATGTTTTGAACACTTCTCTTGTAATTGTACCGACGAG
CAACGATCAAGAAGTAAACCAAGTTCAAAACCCCCAATATCGCTATTAGGTAGTAAAAAT
AATCAATCTTGCCAGCATTAACATCGTTGGCCAACCAGTCCGGCCGACCATGTCCTCCAG
TGGTTCCGTGCACGACGGTGATCAACAAGCTACTAAAGTAGTTCGCCCCGGCGGCAGTGC
AGAAGAAGAGAGCATTGGCAACACTACTCATGTTCTCTGGAAATTCCTTGTAGTAAAACT
CAATTTGCCCTATAATGTTAAATGCCTCAGCAAATCCCATCAAGCACAATTGTGGGGCCA
GCCACATGACTGATATCGGAGCGATGCCGTCGGCCCGCCCGTGCGAGATGGCCGAGGCCC
GTCTTACCCGCTCTACCAACCCGGCAACAACCATTGCCAAAATGGAGAATACAA
>TeaL_1309
TCTTTCTTAATACAACATTCAGATAACAACTATGATGTCTTCGTCCTTCCCAAACCCTAG
AGATACTTCTCTGTCAGATCACCTGATCCATACCAAACCAAATGGGGAGTCCTCATTTTT
TACCGGAAACACCATCCTCACCGTCCCAGCTAGCTTATTGTTCATCTTGATATCCTGTAT
GGGTTCGATCTCTCCATCTATGAACCCGTACAAGACAACCCTTTCCGTGGTTAAGGCTTC
TATGGCAATCGGTTGCATAGGTGCGTTGTTGGCGATGTTCATGCGCCGCCAGGGCTATCC
AGGCGTTGCTCGATATATTCAGTATGTGGGCCGATTAGCTTACGCGTTCGGATTCTTGGG
TATCGCAAGCATATTCCTCCCTGCGACGATGATCTGTTGGGTTTTGTTGCCTGCCGGTGG
TTTGATCTTCATAGCTTTCAAGATGAGATTGGTGATGGACATTCGTGATTCAGCATGATG
TGGTCATTGAAGATAAAAGTTTATGGTCATTCGGTGTGTTGTTCTTGTTGGACATTCAGA
TAAATTTTGAAGTTGTTATATTTGGGATTGGTTACATTTTGGAATTGTTATGTTTGGGAT
GGTTGGATATTTAAAAATATTTTGGAATTGTCATGTTTGGGATGGTTGGATATTTAAAAA
TATTTTGGAATTGTC
>TeaL_1310
GTAATATAAAAGATATGTATAGATATATAATAATTACAAAATCAAGTCTTAAATGCAACA
TGGGATCTATCACTTACAATCTTACAACACGTTTACAAACTAGTTTCTAATCTTCCTAGG
ATAGTCGTTCGTCCTCAAATGCTTCATCTTTGCCTTCGACTGGTCTGATAGTCTTCAATA
CCTGTTAAGAGAAATACAAGAATGGTAGAATCAAGGCTCAACTCCTTTCATTTTTAACAC
AAAAGTACCATCAAAACACATTTGAGGGTTGTTG
>TeaL_1311
GCCATGCTTTAATTTTCCCATCAATGGCAGTGGAAAAAATAAACTGAATATTCTCCTTAT
AATGGGGGCAGACAGAATATACAGGAGCTTCATGGCCTTCAAATATATACTGCCTGCGTC
CAGCTACAGCATCCCACACCTTAATTGTCTTGTCAACTGAGGCTGTGGCAATGACACAAT
CATCATATTTGTTCCAATCACAGGAGAGGATTTCAAATTCATGGGCAGGCAGGATCATAG
TTGAACCGGGTTCACGCACATCCCATACACGCACAGTGCAGTCGCCAGAGGCTGAGGCAA
AG
>TeaL_1312
CGGGCAAATACCCAGCAAATTAAATTGAACTAGAATACATAAATTATAAAATGGGATCAG
AAAGAAGACAAGAGGGGATCTAATATTGGGTCTACTGCTTAACCTAAGAATCCTTCACAA
TTGACAGTTACAAAACGGTTTGATAGAAAATTTCCTCTAATCAAGTTGCTAAATTTGGGA
AGACGGCGAGACACCTCCCTCTGATCGGCGGGCAGCCTGACTGTAGACTGATGACTTGTC
TGACCCACGAACATTGTACCTTTCGTAAACCTTTTCACGATTCTCTGACCACCATGTCTC
CGCTTGGTGCTCGCCAAACCTTCTCCGGCTGAAGCGCACTCGTTTGAGATCTCTTGTTCC
ATCCTCGAGGGCCACAAGTGTTATATACACACCAGGCTCATAGTGCTCAATCCATTCAGA
CTCAACTTGATTAGCATTTCCAGCCAACGCCGAATTCCTAGATCTTGTACTAGTAGTGTC
ACCATCTTGGACCGGTCCTGACTCCTTGCGGTCAAGAGGCTCCGACACACTAACCCCTCC
ATTACCATTCGGAAGTCTAACATTCAAATTGTCATCCCTCCCACTTGAGTTCAGAAGCCC
CTGGCTTCCATTTGTTTCCTTGCCTACTGGTGG
>TeaL_1313
ATAAAATTACATGACTACATCCCTACACTACAATACAACAAAACAAGATCAGGAGTTGGG
TTGAGTCTCGAATCATCACGATGTATAAAAGTACAGCAGCGAAAAAGTATCCTCAAAGCT
GATGCAGAACAAGGAAGCTTTCTTCCCAATTTCATTTGCTATTCTTCTTCTTTAACTGAG
GCCTAGTAATTGTCTCCAACTCCTCCACGGCAAGTTTCATTGCATGAAGACTCATTTTCT
TCACCTCCAACTTGTCTTCCTTAGCCCTATGATTATTTGGAAGTACACGGAATTCCTCTG
TCAAACGGACACACTCATGAACATTTTCAGGTGACACAAAGTCGAGGGCAACCTTTATAC
ACGACTGCAGATTCCTAACTTGATGGGGACAGCCAGCTGGTATAAAAACTGCATCCCCTA
GTTTTTGCACAAAAGTCCATGGTTCAATTCCATATTCCTCCTTGAGCCTCCTTTTATGTT
CTAGCGTCAAATAAAATGTTTGGTCATGAATAGGGTGAACAACCTGCTGCAATGGAGAAC
AATAAATATGCCTGAATTCCTTGAAGTGTTTCCTTAGATATTCCTGCAACTTAGGAACAT
CTTGTCTCCTAAAAAT
>TeaL_1314
CCACAATTGGTGGAGAAGGTGGTTTTACTATCGGAGGGCTGGGGACATAAGGCGGCGGCT
TTACTATTGGAGGGTTGGGGACGTAAGGCGGCGGCTTCACTATTGGAGGTTTGGGCACGT
AGGGTGGTTTAACGACGGGTGGTTTGGGCACGTATGGTGGTCGAACAACAGGTGGTTTGG
GCACGAATGGTGGTCTAACAACAGGTGGTTTGGGCACATGTGGTGGTCGAACAGGTGGTT
TGGGCACATATGGTGGTTTAACAACGGGTGGTTTGGGCACGTATGGTGGTCGAACAACAG
GTGGTTTGGGCACGAATGGTGGTCTAACAACAGGTGGTTTGGGCACATGTGGTGGTCGAA
CAGGTGGTTTGGGCACATATGGTGGTTTAACA
>TeaL_1315
ACTCTCTGATCATGTCAAAGCTGAATCCAGCAATTCTGCATTAAGATTCAAGAAGGAATC
AAACCAATGGCAGCTAGCTCATGGGGCTATAAGAGCACAAACAGCAGCTACCACGACTCC
GGCAGTCAACCAGGCTGCACCTGAAGGGAAGAAAACCCTAAGAAAGGGCAGTGTTGTGAT
CACAGGAGCCTCCTCCGGATTGGGTTTAGCCACAGCCAAGGCTCTAGCTGAAACAGGCAA
ATGGCATGTAATCATGGGCTGCAGGGACTTCCTAAAGGCCAAAAGAGCAGCCAAAGCGGC
CGGCATTGCCAAAGAGAACTACACAGTCATGCATTTAGACCTTGCCTCACTTGACAGTGT
TAGGCAATTTGTTGACAACTTCAAGCGATCAGGTCGGCCACTTGATGTCCTGGTTTGCAA
TGCTGCTGTCTACTTGCCAACTGCTAAGGAGCTAACTTTTACTGCTGAAGGGTTTGAACT
TAGTGTTGGGACTAACCATCTTGGACACTTCCTCCTTTCGCGGTTGATGCTCGATGACTT
GAAGCAGTCTGACTATCCATCGAAGCGCCTCATCATTGTCGGCTCAATTACAGGTAACAC
GAACACCTTGGCTGGGAATGTGCCTCCAAAGGCTAACCTCGGGGATCTGAGGGGACTTGC
AGGAGGCTTGAATGCGATAAATGGCTCGCCCATGATAGATGGGGGTGATTTCGATGGTGC
CAAGGCCTACAAAGACAGCAAAGTATGCAACATGCTAACAATGCAAGAGTTTCACAGACG
TTACCATGAGGAGACAGGAATAACTTTTGCTTCCCTCTACCCTGGTTGCATTGCTACGAC
AGGCTTGTTTAGGGAACACGTCCCCTTGTTCAGGCTACTATTTCCACCCTTCCAAAAGTA
CATCACCAAGGGTTACGTCTCTGAAGAAGAAGCTGGAAAAAGACTTGCACAGGTGGTAAG
TGAGCCAAGCTTAACAAAATCGGGAGTATACTGGAGCTGGAATAAGAATTCTGCCTCATT
TGAAAACCAGCTTTCTCAAGAAGCCAGTGACACAGAGAAGGCACGTAAAGTATGGGAGAT
CAGTGAGAAGCTTGTCGGATTGGCTTAACAAGGAGTTACAGACACAGAATTCAGTAATAA
ATTTCAGACCTATGAGAAATATTACTGAGAAACTGATCTGTAAAGTACTCAATGCTTGTA
ATCAGTTTTCTCCTGTTATACAGAAACTTTACTAGAAACATGACACAGTAGTGTTTTTTT
GATCAATTTCAGACCTATGAGAAATACTACTGAGAAAGTTATCTGTGAAGTACTCAATGA
TTGTAATCAGTTTTCTCCTGTTATACAGAAACTTTACTAGAAACATGACACAGTAGTGTT
TTTTTGATCAATTTCAGACCTATGAGAAATACTACTGAGAAAGTTATCTGTGAAGTACTC
AATGA
>TeaL_1316
AAAAACTAAGTCCATGAATTCTTTGACCATATTTTGCACATCTCCAAGAAATTTTTGACC
TCATGGTTCAAGGGCTACCAGAGAAGGTCATTGCCAGCTGTAACGGCCATTTGACCAACA
CACACAACCAACAAATCATCAACTTCCTTTATAGATGGTATCCTCGTATATTCTTCCAAA
GAAGCTGGCGGTTCTATCACTAGCTAAGAGACAATGGGTTTCAACAGGACCTGAGTTGCT
GTCAAGTATAGTCCGGGCTGGTATGCTGCCTCTTGGCACATGCCTCTCATTTCTTGGCTA
GCAGCTTCAAATGCCCAATCCAGTACCTGAATCATGTCAACCAACACCTGATCTTAGTTC
AGGAAGTAATGAATGTCTTTGCGTGTCCTGAGTAATGTAAAATATGACCAGTTCAGGAGA
AACTGGTTGATCAGGAAGACTAGCTTTTTCACTCTCAATTATGAACTCCACAGTGGCAGA
CAATGACTTGTGCAGGTATCCCCTAACTACGTCTACAGTTACCTAGGGAATGCAATTTAA
GGAGGAATGACACCTTGCAGCTTATTCCACATCAAATTGTTGGAAAGAAATAAGAAAAGA
AAAAT
>TeaL_1317
TTCCCAATGCAAAGATAAAGCTTCAATCTCTTTAAGAGAATAAACCATTCCACAGACAAT
TAAAACTAGAAGCACAAGAACATCAATATTCATCATTTTCAAGTTTTGGTATTGAAAGCA
AGATCGCCTAAAAACTCAGAATGCCAGGAAATTAGAAACAAGCACCTTCTCCTAACAAAA
ACATCCATGGAGAAGAGAACCCTATTTCGAGGCAGCATTCCCCTCACTTCACTTCTGTTC
TTCATCTTGCTTGGGAGCTTCTTTAATCTCATCTGCTCCATCATCCTGCATATCTGAGGT
CCACAGCGTGAGGTTATCCCTAAGAAGTTGCATAATCAATGTGCTATCCTTGTAAGATTC
CTCTCCCAATGTATCCAACTCAGCAATTGCTTCATCAAAAGCCTGTTTGGCAAGATTGCA
AGCACGGTCAGGAGAATTCAAAATCTCATAGTAAAATACAGAAAAGTTGAGAGCAAGTCC
AAGGCGGATTGGGTGTGTTGGAGCAAGTTCTGAATTGGCAATATCCTGAGCCGCTTTGTA
GGCAGTGAGGGTGCTTTCGGCGGCTTCCTTGCGCTCGGCACCGGTCTTGAACTCAGCGAG
GTAGCGGTGGTAATCGCCCTTCATTTTCAGGTAAAACACTTTGGAGTCTCCGGCGGACGC
GGCAGGGATGAGCCTGGAGTCGAGAAGCTTGAGAATGCCATCGCAGATCGACGAGAGCTC
GTTCTCGATCTTAGATCTGTAGTCCCTGATCATCGACACATGATCTTCGTTGCCTCGACT
CTCCTCTTTCTGCTCGATCGACGAGATGATTCGCCACGAGGCTCTTCGAGCGCCGATCAC
GTTCTTGTACGCCACCGAGAGGAGGTTGCGCTCCTCCACAGTCAACTCCTCCGACTCCGC
CGCCGCCGCCGAGACCTTCTCCATGAACTCCACCATCTCTTCGTACCGCTCGGCCTGCTC
GGCCAGCTTCGCCATGTACACGTTCTCTTCGCGCGTCGATGGTGCCACCGCCATGGTTGG
ATCTTGAAGTCTGTGAGATCTGTGGTTTTCAGAGGGGGGGTTTGATTTGAAGGAAAGAGT
TTTAGAGAGAGAACGAGAGTGTTTTTAGAGAGAGAATAAGAAAAAAAAAATTGGGCGGAG
GAGAGACTCTTG
>TeaL_1318
GTTCTTATGTGCTTCCTTGCTATCTCCTCTGAGACATTGGCTTCTCTCATGAAACAAAGG
ATTGATGATGGAGCATCTCCTCTCTCTAGTTCTGCCTCTTGTGCACGTGCTCGTACTGTG
AAGCAGAACCGATCATAAGAGTCGGTAATAGAGCATGTCTGAAATAAATCTTCGATCTCA
ACCAGAAAGTGGGTAAGCCTAAGAAGCACTCATTG
>TeaL_1319
CAGCTTCGCCATGTACACGTTCTCCTCGCGTGCCGATGCTGCCACCGCCATGGTTGGATC
GGATCTCTCTTTCTCTCTCTCCCTTCCTCTGTGAGATGTCTCGGAGATCTGCGGTTTTGA
AATTTGAACAGGAAAATAGAGTTTAGAGAGAGAGACGCGGAGAGAGAGACGCGGACTTTG
TTTTAGGCCTATTTCGAGTTTGCCTTTTTTGGGCAAGCTATGATATCGCTGGCGGTTGG
>TeaL_1320
AATCAATCAAATCTCACTTGCTCTATCTGCAAATCTTCGCGATCTCAGTTTTCTAATCTA
TTGTTTCCATACATTGCTCTCTGTTCACAGAACTCACATTCACACACTCGTCTTTTTCCT
AATCTTCCATACATAGTCTTCAATGGCCGATTCCAAAGACACCCACATTGTTGTGGAAAT
CCCAGTCGACGAAGAACACCAACAGAAACTAACATACTCGGCAATGCAAAACCACCCACT
ATCTGAAATCTCCCAATCCCCAGGCCATCTCTTGCTCCTCAAGCTCTGGCAGAGAGAAGA
AGATCTCTTCGGCCGCAGAATCGCCATGAAAGAGACCAGACTCGATTCCATCAAAACAGA
GACAACCCAACTCTGTTTTTTCTTCTTCATTTTCCATGCTTTTTTCTCCACAATTCTCTT
CACCTCTTCAATCAATAACAACAACCCAGAACAAGATCGCAATCTTGTGTGCCATAGTTG
GTGGATTCCTTCAATTCTGTCTCTGTTTACTTCGATTGTACTGATTTTTTTGGTGCAGAT
GAGACTTTGCAGGTACTGGAAGGTGTGGAGAGAGTTGCAGAGAGAGAAGGAGAGTAACAG
AGCGGTCGGGAGGTGTGTTCAGGAACTGAGGATGAAAGGGGCGAGCTTTGATTTGGATAA
GGAGCCACAGAGTGGAAAGAGAATGAAGAGCTCGAGCGTGGAGATTAAGTGGAAGCCATT
GACATGGTGTTCTCGGTATCTAATTACTGTTTGTTTGGTTTGTTTTACAGGTTTGGTCTT
CCCTGCTTCCAAATTAATACTTTGCGTTTAACTACTCTGTTTTTGGAAGAGACTGATTGA
TTTAGCATCAAGTGTCTTGAGGAATTAACGCATTGAATACATGATGAGAACAATGATTTT
GAAGACAGAACAGGAACCCTGCCTGTACCCCATTATGTGGAATTGTTATCTCAAATCAAG
ATTGGAGGGATCCTTCTTCAACATAACTGCTTTCTATCATCACATTCACGTCTCTCTTGC
CAGGGGATGAAGCATCTTGGTCCGATCTTTGCTTATATTCATTCATTCATCTTAGCTTGG
TCCGATCTTTGTTGGGACGCGCTTGAATCATCAACTCTTTCATTGTATTGTTATGGTGAT
GATGCTGAGAAGAGGAAGGAGGACATTTGTGATTCAAAGCATAGATTTGAAAAATGATGG
CCAAACGGCTAGCAGCAATTTCAAACCACTCTGCTGCAATTCAATGTCAATTTTGAAAAT
AATTCTTCATAATGCAACACTGCTTGTGTTCCATATTTCCTCAATTGTATTTTATTTACA
AGTATAGCCATTGTTATTTGTAGAAAGTATACTTGAATTTTATTTATTTTTTACCTTGGG
CCCAGCCATCACAAACAACCAACCATACAGTTTATGAGAAATGGGCTGACCACATGGTGT
TCATATTGACAAAACACATTTTTGTGATTTGTTCAAATAATAAAATCATCTATTTTAATT
TTTGTATTCAA
>TeaL_1321
TTATAATCTACCAAAATAAATTCTAGGAGATATGGCATAAAGCATGATTTAACCTCTTGG
AAGAGTTGAGAAAATTGATGTGCATTAGAGGGTAGCAATGTGGAATCCTGAAAAGAATTT
CACAATAGCATACAAGTAAATGAAAACTAAAATGCACATGCTTTGAACATTTTAGCATTG
CAACACAACCAACATGACTGAAATTAAAAACGCAGAGAACAACATGCAACTGGCTAAAAT
ACAGGCTTGTGGGAACTATATTCTGTCTTACAGACTTGTCCATCGAAAAGATAAATGTCG
TTCCCAGTAAATAAACCAATCTCCCATGGTTTAATGTCCGAACTCAAGTCCATCTTAAGG
AGATTAACTGAAATATCTTTTCATCATCAAACTATTCCAACCCAGTTTGGAAACCCACAC
CGCCAAATAATTTTGCTAGTGAGAAGCAAGTTCTAGGGCACTCAAGCTTTAATGTACTGC
CATCAACAAACTCATTTCACTCTCCTCCTCCTATCCCTGTCTCTCTCTCTGCCTCTGTCG
TGGTCATCCCTCTCCCTACTACCACTCTTCTCACGATCCCTTTTTCTCCCACTTTCTGAA
TCATGAGCTCTATCCCGGTGCCTTTCTCGATCCTTGTCTACATCATTTTCCTTCTCCCTA
TCTTTGCTGGATGATTTGCGCTGTGGGCTCTCACTTCCACTCTGGCTGCGGTGCCGTTTT
CTCAAACATTCCCGGGAATCTTTTCTGTCCCTTCTTTCCAAAGATCTCTTGTTGGCTGTA
ACATTGTCATTAGAGTCCAATAATCCATATTCAGCTTCCAGGCGTCTCCGATGTATTGCA
ACTTTCTTCTCAATTTCCTCCAAATTTTTCAGTCCACGCTCTTCTAAAGATTCACGATAT
TCCATCGAAGCAACCTCAAGACGCCTCAACTTTTGTCTCTGTTCCTCATTCATTCCACTA
TCAGGCAGCGCCGCAATGCTTGCTTCAGCTGCAAACTCCACCTCGTCAGCCCTATTAGGA
CCATCACCAGCATTTTCACTCCCAGAAGATGAGTAACTTAACCCCAGATCCCTAGGACTT
TTCTTTTGTTCATCATCACTTCCTTCATCCTCTCTGGCCCATTTAGAGGCTGGCAAAACA
GGATCATTTTTCCCTTTATTAGTAAGGCCTTTTAATTCAGGCTGTGGGGTAGGAATGGTT
TGGGCCAAAGGTACTGACACACTGCCTTGTGAATGCATTTCATCCTCCCCATAACGACTC
CATCCTGACAACCCCACTGGCTCCATTTCAACATTTGTTTCTTTTCGGCCACTTGAGTAA
CGACTTGAACTTGATTGGCTTTGTGCATATTTCAAGTCATCATCTAGTGCATAGCCCCTC
TGCTTTTCTGCCTCCTCTAAATAAAGCAATCGTGCAACCATCGTTTCTCTACCACCAACA
AGAGATAAGCCATTGTGTCTACATCGTCTTTCTAGCTCTGCAAGGGGAAGACTTAATAGC
TCCTTCATGGCTGCTCCTTTACCCATTGCCAATGCAGCATCTTGATTAATTCCACCATCA
CTTGCATCCTCAGAGCTAGTCTTCTTTTCTATTTCTGGTGCATCACCACACACAGAATGA
AAAGAAATCACACCAGAGTTCCCAGATCGAAGAAATGTAGCTCGTAATCCATTCATATAG
GCATCAGAAAACAGAAACCAGTCAGCCCATACTTGGAGAACTTTCAGAACACGTTCCTTA
AGGGCTTCAGCAGTGATTCTTCCAGTTATACTACGATACAAGTCATTAAAACTTTCAATT
ATGTCAGGAAGAGTTGCTTCAAATTTCGTGCGGTATGCAGATGCATTCTTTACAGGAGCA
CTACTATTGTGAAGAATGTCGGAAACAAGCATGAGCCTTGCAACTTTAGTAGGTATGGGG
GTTTCTTTGAGCGTCAAAGACTCGGTTAAAACTTCAACTATCTCCCCAGCTGCATCAGCA
TTATCTAAAGCAAAACCCATAGCTTCCTTTATCTGACTCCTCTCTAATGTCAAGGCACGG
AGCATGTCCTCAAATTCATCTCTCTGTGCATCAGTAAGCGTTCTCTCTAGCTCCAAACGC
CTGCTTCTTCCTGCAGCATATGTAGATCCAGACTCTTTTTCGAGCTCTGGGCTTTTTGCC
GTTGGTAGTGGGGGTGGCATCCATCTCCCGCTACCAGTAATCATGATGAAAGGCTCTGTT
CGCCACCGCTGAAGAGTATCACCCTGGGCAAAGGAATACAGCCTCCAAACATAGTAAGTA
TGCTCCTTTGAGCCAAGCTCAAACAAAAAACTAAAAAGAGGATTCCCACGGCCTCTTTCC
ATTATAGCTTGCTCAAAAGCACAGCCTCCATCAAGAACAAACAGCGCCATTGTATCAATT
ACGAGACGAAGATGACCATCTTCAGGTGGAACAACCGTTATATCAGGAACATTTGGAGTA
AGTACCAGCTCTGAATTCTGGCTTGGGACAGATGTAACTGGTGGTCCAGATGGACCAGAC
AAAATAACAGTGCTGCCCTCCTTGCTCCTGATGGCCATTTGTCCTGGAGGAGGAGCAGGC
AGAGCTTGTGATGGAAGAGCCACAGATTTACCCCACCCAATCTTCAACTCATACTCGTAA
ACAACAACACCTTGCATTTCATCCTTTGCAGCCTGTCCATCAGCTCTGTTCATGAAGGCT
ACAAAGCCACAATTTCTTTGCCGCCTACGTTCCTCCTCTGTCCTAGGCCACATTATTTTC
ACACTAGCAATAGGCCCAAACCTTCCAAAAGTCCTCAAAAGAAAATTCTCATCCACCTGA
GGAGACAGATTTCCAACATACAGGTTTGTAGTTTGTGGATCTCCATCATCAAATGATCCA
GGCTTTCCACTTGGATCAAAATCATCAGGCAGTTCATCGAATCGGGTAGATGGAGCAGAA
TTTTCACTATGAATCCCATCACGCCAGTGTTCACGCTCTTGATTCCGCCTTTCCCTCATT
TCTTGCTCATGCTTCAACTCCTCCATAAAATGGTCTATATTCCTTGACTTCCCTTTCTCT
TTCTCCTTCGGCTTCTCCTCCTCTTTCTTCTTCTCATATTCTTTTCCCTTGGTTGAAGGA
GGTGGTAAGAAAGATGGAACATATCTACTCCCCTTCTTTGAACCAGACACCCCATCTTTA
GAATTTCCACCTTCAGAATCAATCTTTGGTACATCATTGACATTGATTGTCCCTCCTCTA
ACAAATACCTTAGACCCTGGTATGTTTTCCCCTTGAAATGACTCCACAAACTCTTGATAC
AAACGAGCTGTTTCATCTTCCGCCCTCTTTTTCTTCGCCTCCTCCTCCTCTCTGTGCTTC
TGAAAAGGCGTCTTCTTCCGCGTAACAGAAAACGAAGTCATCTTTCATCAAATGCTGGAG
AAGCAAATCACAGATCCAGTTTGGTTCAATAGTCACATTCATAAATCTCCAAAAATAGGC
ATCAAAATTCAGAATCCATATGTTAAATATAAAGAAATTAGTGTCATTATAAGCAAAACC
CAAGCCCAAGGCACTAGGGCCCTAACATATGTCCGAGAGATAAAAACTAAGAAGCTAAAC
TTCAAAAAGAATCAAATTTAAAAGCAG
>TeaL_1322
CTAAATTTGTGTTTGTGTATCCGGGGTAATGCTCCAATGGTGGATCGACATGGGTGCGAT
GGCGGTGATGCTCCTGTACCCGACGGCTATGGAGACAAAGCAAGAAAGATAGTGTGGAAG
GAGGGCAGAGGCGTGTGTGTGAGTGTGTGTGTGTGTGTGTGTGAGTCATACCTGTTTTTT
TGTACCCATGGTATGCTAAGCTCTCACAATCGGATGTGTTTGTGTATTTGCTAGATGCCA
TTTCAGATGATAGTAGCCTTGCTTTGTCAAATTTAAGTTTCCAGCTTTGTATAATTTATG
TTGGATTTATTAACCATGTTTATTTTCCATCAATGCAAGTGTCTTCTTG
>TeaL_1323
CTTCGTCGGAGCTGTCGGCGTGGACGGTGGAACTGTGGACTCTTACTGGTGCAGATGAGG
TGTTACCTCCAAGGCAATAGCAAGGATGGACTCTCGGAAAGCAAGAGCTTCTTATTTATG
CTTTATGTGTGTATGTTTGTTATTTGTAAAGCCAAGGGCTTAAGATGTAATGAGCGAGAC
TCAATTTGTGTAACCAAGCGATAACTCGGG
>TeaL_1324
ATATTTTGGAAGCTTCAACAGCAGAATGAAATGCTTTTGTCCATTGCAGAAGAGACTTTA
ACAAAGTTTCTTTCAAAGGCCACTGGAACCGCTGTAGAGTGGGTCCAAATGCCTGGAATG
AAGCCTGGTCCGGATTCTATTGGAATCGTTGCTGTTTCCCGCAACTGTAGTGGGGTAGCA
GCACGAGTCTGCGGTCTTGTGAGCCTAGAGCCCACAAAGGTCGCTGAAATCCTTAAAGAT
CGTCCATCTTGGTACCGCGATTGCCGCTGTCTTGATGTATTGAGTGTAATCCCTACAG
>TeaL_1325
CTAGAATCACAGTAGTAAAAGCCAAGAAAACAAAAAAGAAAATTTCACAACTATATGTAT
ATTGCTTACAACACACTGGCACTCCATTTTCAACAACGCTACGAAATCAGAAAAAGTAGT
CCATAAATGAAGTATAGACTAGATTCATTCTGGGTATAACTTACATCACCTAAAATTTCA
ATTTACACCAAATATTTTATTTTGAGACTACTTTTCATCTGAACGGACAGTCCCCACCGG
CCTTTTGTAGGTGTACCACTTTGCCACCAAGAGATAAACTCCCAAATTGAGCACACTCAA
CACGGCCAAAAGCCAGAAAAAGTAATCAAGGTGACCACGGTTGAGATTGTCTGGTATCCA
CCCAAGATTCCCATTCCTAGTACTGATAGAGGTCACAATAGTCACCAACAGTCCGG
>TeaL_1326
TGCTAGATTTGGTTTTGATAAAGCTGACAGGAAACGCCTCTTCAATATGATTAATGATCT
GCCAACAATATTTGAGGTTGTGACTGGGAGCATAAAGAAACAAGTAAAGGACAAGTCATC
AGTATCAAACCATAGCAGCAACAAACCCAAGTCAAATTCAAAGGGGCTAGGTTCTGAATC
CCAGGTCAAATATGTGAAGGCAAAGGATGAGGATGACAGATTGGATGAAGAAGACGAGGA
GGAGCATGGGGACACCTTGTGCGGGGCATGTGGAGAGAACTATGCTTCAGATGAGTTCTG
GATCTGCTGTGACATCTGTGAGAAGTGGTTCCATGGCAAG
>TeaL_1327
GGGAGATTGTGTTGGATTGAATGCCATAGAGAGAGAGAGAGAGTATTGAAGAAAGTGAAA
ACCCTAGTGTCTACTGAGTAGTCTGAGTGAGAAAATGCCTCTGAAGATGTTGGACGCTAC
AATCTCCACCTTCGACGATGTGTTGGAGAAATTCAAATCGGATGCACCAAACAACAAAGC
TAATCTCATTCTCTTCTTGGCTGACAAAGACCCTTCCACCTCTCTCAGCTGGTGTCCTGA
TTGTGTGAGAGCCGAACCTGTAATTTACAAAAAGCTAGAAGCAGTGCCTGATGATGTGGC
ACTCCTGCAAGCTTATGTTGGTGATCGACCTACATGGAGGAATCCCCAGCATCCATGGCG
GGTTGATTTAAGGTTCAAGCTCACAGGAGTTCCTACACTAATTCGATGGGAAGACGATGC
CGTCAAAAGCCGCCTTGAAGACCATGAAGCCCACCTTGAACACAAAATTGACGCCCTTGT
TGCTGGAG
>TeaL_1328
AAACGGAATAGCGAACATCAAGCGCTGAGCGAGATGATTGGGATTGTCGCTCCTGATATG
AAGGAGCAGTTTGCTGGTGCTGTGGATAATGAAGACTGTGATCAAGAGGAAATTAAGAAG
GGTTTCGTCTCTAATTCAGATACTGAAGATTGTGCTGACAATGACGACGAAAATGGAATG
AATGTTATTGGTGAATCAAGATCGGATTCAGAGACACAGGGTAGTGACCGAGTCTCTGAA
AATGATAGACCTGATGATAAAATGGATGAAGATGTTGAAGCTACTCAAGAGGATTCTGTT
GGATAGAAGGCATGCAAGTCGATGTGTGAAGTTTAGAAGAGGTCAGTCTATCTTGAATTT
TGTATATTTTTCTTGGTTTTATTTATTTATTTTTTTGGGGTGATGCAAGAACTTTGGTAC
AATAGTTGGGGAAGGGGTGGTGAAGATCGAACCTGCGACATGGCTCAAGGAAGGCACGCC
TTTTACAACTAGGGCAACAAGTGTACTAGGATCACAGAAGAATTCTACAAAATGGGATAG
AGATGTAAGACAAAGAGGTGGGACCCATGTCTGTGTTTTGTTCTGTGAAATTCTTCTGTG
CACGTAGCTTCCGCCTATGGCAATGCCTTTGGATTCACTTCAACCATGTCTTGTTATCTT
TAGATATTGGTGTAGATAAGATCTTGATGTTGCTAGTCTTTGGTGCTGTGAATGATGTAC
TTCATGGGGCTCTCTATTGATGTAGATGCGAATAAGAAAGATAATGAGTAATAGAAGTCT
CTCACATTTGTGATCAAA
>TeaL_1329
TGATAATAATAAAAGCAACCCATCTTATTAGAGGAAATCACACATCAACCAGAACAGTTA
ACCAACAATCACAATAAAAAATAAAATAAAGAAAGATTAGTAACCACTGCAATAAACACC
AAACCACTCATACAGACATATATTTGCAACACACTCTTAACAAATTCAAGACCACAACAC
ACTGAGTCATTTGGTTCGAAATCACCCATTTTTCTAGCCACATTTGTAGCCTGGAGGAAT
AGATTTCCCACATGTTGAGATTATCAAACTAAGCGCAACAGGTATGTCCAAGTTAATCCC
AAGCACATTAGCCTTAATAGCGGTGCAAAGGCAAACCGCAACTTCCAAGTCTACCAAGCC
TTCGAGCACAGCACAACACTGGCTCGAAGGTGGTGACCCAATGACAAGGTTGACCACCCC
TCCAAGGAGGTCAACACAAGCCCCGAGCTTCAACGTGTCTCTAGGACAAAAGGGGCTCGC
CGGAGGAGGTGTCAAGGGCTTTGGTTTGGGCCTGCATGGATCACAAGCACTACAGAGTGG
TGAGAAGGAAGAGAGGAGGAGAGAGAAAATGAAAATGGTTGTGGCTAGGTTGGAGGCTGC
AG
>TeaL_1330
TAGTACTCTAATCAAGTTCAATATAAGATTGAGTACTAAGTTTTGTCCCATCAATCTAAG
AAATCATTCAGGTTAGAGACTAAACTAATACATAGGTCAACATATAGTAACAAAGTTATG
ATGAGCACATGGTAAGCCTAGATACCCAACTCTTCTTCTGGCTTCCTCAATTGCCACAAT
TCATCCACGTTCCATAAAGTACATGCCACGTCATCACTGATCCAATCGCTTCCTGCCATT
TGGCTATCCGAGAGCGAAAAGTCACAAGGGCCCACTGATGACATGGTTGCCAGGTTAAAG
ACCTCCATGTCATACCCACTAA
>TeaL_1331
TGATGCTATTACAGAAATCATCAGCTTCAGATTGATATTGGAGTCTTGTCATAATGTCCT
TGCACATACAGGGGGTACAGGAAAACCAGAAAAGTTGATCAATCAAAGCATTTTTTGTGA
GACCAGTTACAGTACAACAAACAAAACAGATTCATTGTTCTTAACTTTTCAACCAACAAG
GTAGAGAAACACGGTTACAGACACAATCTAGTTCCATAGGTATTGACATCGATGTTACAC
ACCCTAGGAACCAAGTAAGGAACACTGCTTACGGGCATGTTCTGGTATCAGCTTTGACAA
AAGCTCCAGCGACGCTCCTTTCAGCTCATGAGGTCTAAAGTTGAAGAGAGGAGGAAGGGG
ACGGCCATTAGGGAGACGAGTATCAGGATCACGAAGTTCATCAAAAAATTGGTGGGCACA
AGCTTCTAAAGCATTGCACCTCAAGTTTGGGGAGTACTGAAGAAGTCTTGAGACAAGATC
CACGGCTTCAGGGGGCATGCGCTTGTGAAAAATTTTGTGCCATGGATGAGCCTTGATTTG
AGGAAATTTGAACTCCGTATAGTTGGGATTCATGCATTTGATTTCTTCCCGAGTAGGAGT
TCCAAGTACCTTAATTATCTCAACAAGCTGGTCAACTCCACTCTCGCCAGGAAAGAGAGG
CTGTCCCAGAAGCAGTTCAGCAAGGACACAACCCACAGACCATATGTCAATTGCGGTTGT
GTATTCAGTAGCCCCAAATATCAGTTCAGGTGCACGATAATAACGAGAACAAATATATGA
TATGTTTGGCTCACCTTTTACCTGTACAGATCATAAATAGAGAGAGAGAGAGAGAGAGAG
CCATAACAACAGCATGGACAATGAGCCGCTTACCAAAATCAAACAACTCTGAATATCATC
CAAGTTGACATGGACTTTTGGGAAATTGTTACGAGCAATAAGTAGCTGATGTGAGAACCT
TGAGCGATCCAGACCCGCCACCGCCTTCATGAGTGCCACCTAGTTTGTTGGACAAGCGAC
GCTTGTAGCGTTTGAGAACGGAAGCCAGGTTCTCTTTTCCTTTCGGGAAAGCAACGTCGC
CAGCTGCAGTGCCGGACCGACCTTTTCGGCAAGATATTGCAATTTCGACGTCCTTGATTG
TGTCTAAGAGCATCGCTGCAGTCGTGCATTTCCCCTTGCCCTGTTTGGTTGCAGGTGGAG
GCAAGATTCCGTTTGAAATAGGTGGGCTTAACCTCTGTTGGTATACCACCGGGATTTGCA
GGCAGAAGCAGGGAGTCACTGGGTTACGAGGCTTGGAAAAGGCCACATTGATGATTCCCT
GAAGACGATTTAGTACGTACGTGTATTTCCCCCAAAGCTCTGGCCTACTTTCCATTAGTG
AGAGCTCAAGAACCCGGTTAATGCACCACACCCCAAAGCTTGTTATCAAATCCACTCCCC
AAACACAGCCCTCTCCACAATTAGGAAATGAGCAAACCAGAAATTTGGCATAATCTG
>TeaL_1332
CGGCAAAACAACACACACACACACACACACAAAAAAAAGGCATTAAAAATTACCATCTAA
AATAGTAGGGCTATGATGGTGGTCCGATTCAGTGCTTGATCTCCATGACGGTCTTGAACT
TGGGTGCGTAGAGTGAATACACGACAGACTGTCTTCGGGCAACCTCGAGCTGAGACTTTC
CGACGGAGAAGGCAGCGGAGATGGCCGAGGGGTCAGCGAGGTCTCTGTGAAGTCGAAAAA
CATCGATTGTTCGACGCTTCGTGTATTCCTTCATGTTGTAGTCCGCGAATTCACGGGCTA
TTCGGAGGAGAGAGCGCAAGAGTGAGACTACTTCGG
>TeaL_1333
TTTGGGTTTTAAGCGGGATTCGCATTTCCCCTGCAAATATTTTATCAATCACAGTTTTTG
CACTACACATAACAAAAACAACAATTCATGTATGTACCTATTCCATCAAAAGCTATAAGA
GAAGAATTACAATCAATATCTTGTCCAAAGCATAGCATTTCAGAAAATATGCACTGAAAG
ATTCAACACAGTTATGAGGGCCCGTTTGTCAGGATGCAGAGATCAAATACAAAGTTACTT
AGTCGAAAGGAGTATATTCTTCAAAATTTAGTGAAACAACAAAAGACTGCAGCTGCATCG
CCCTCCCGAGAAACCCCCAAGGTGTGTTCTTAGTTGAAAAAAGCTCAAAAGATTCAATGA
TCAAAATTGACGCCTTGGCCTGCCTTCAGCAATGCTTACTCGGATTGGCCTGCCATCTAG
GTCAACACCATCCAATGATTCAATTGCATTGTTGACCTCATCTGCAGAACTGTAGGTTAC
AAACCCAAAACCCCTTGATCTGCCGCTATCTCTGTCATAAACAACCTTAGCTTCTATAAC
CTTTCCTTGCTCACTAAACAAGGTTGCAAGTGCTGACTCATCAACACCCCATGCAAGATT
GCCCACATAAACCCTATTGGTGTTATCAAAACTTGCCCCACCAGCCCTGGGCTCTCTGAA
AGGAGAATCTCCTTTCGGAGGAGGAGGACCAGAATTCACCCTCAATGCCCTGCCTTCCAG
TTCATAGCCATTAAATTGCTGAACTGCTGCCTCAACCCCCTCAGCCGAAGACATTGTCAC
AAAACCGAACCCTCGGCTCCTTCCAGTTATCTTGTCATATATAACCTCAACCATCTCGAC
ATTCCCAGCTCGCTCGAACAACTCAGCGAGAGTTGCGCTGTCGACGTTGAAAGGCAAGTT
CCCAACGAAGACCTTGAGGTCAGGAGAGAAACTGGGTTCCTCTGCATCGCTCAAGACCTC
CTCTTCCTGCTCGAACTCGGACGAAACCGCGACGTTTCGAACGACAAACCGAGAGGGCGA
GAAATCGAAGGGCCTGGCAGAGAAGATGGAGGTGGATGATTTGATTGGGGTTTTGAGGGG
AGAGGAGAGAGAGAGAGAAGAGGGGGCGGTGGGTTTGGAGTTGGAGAGAGAGAGAGAGTG
AGGAGATAGAGAGAGAAAGTGGAGAGAAGAGGCAGAGGAAGACATTGTTGGGTTTGGTTT
GGTTTGGTTGCAGATAAGGTTTTTGCAGAAAGGTTGGAGAGAGAGAGAGAGAGGGGTCGA
AAATGGTGAAATCGTCGACGACGAAGGACGCTCAAGCACTGTTCCACTCGCTCCGTTCTG
CTTATGCAGCCACTCCCACAAACCTCAAGATCATCGATCTGTACGTGATGTTTGCGGTCT
TCACTGCTCTGATTCAGGTAGTTTACATGGCTATTGTTGGATCCTTCCCATTCAACTCTT
TTCTCTCGGGAGTTCTTTCTTGTGTAGGGACAGCAGTTCTCGCTATTTGTCTCCGTATCC
AAGTGAACAAAGAAAACAAGGAATTCAAGGATTTGCCACCAGAACGTGCTTTTGCAGACT
TTGTTCTCTGCAATTTGGTGCTCCATTTGGTGATTATGAATTTCCTTGGATAAAGCGGAT
TCTTAGGAACATAGGATTATTGTTCAACGAGATAGTTCCAGGCCATTGGCTGCCTTTCTT
GTTAGGTTGTTAACCATTTGAGTTCACCATGTAAAAGAATCTGTACTTGCTATTGGAATA
TTTCTTCAATTACAGGAAAGTTCAAACTGCTGTGGACGAG
>TeaL_1334
TTCTCTCTCTCTCTCTCTCTCTCCGTCTCAATTTGTTTCAGATGCTGATTCGGATGATTC
ACGGTCGAGGAGGAAGAGGAAGAGCAGGAGTTCTAGGCGTAGAAGTAGGAAATCGGAATC
AGTTGGTGATAGTGAATCGGATGAGTTGAGTGATGATGATTCGGAAGAAGATGAAGAAGA
AGAAGAAGAGAACAAGAGGGAAG
>TeaL_1335
GCCGGGTAAGTCATCGGCGGAGCAGACATCTGCAGCATAGGAGGGCGGGAGATCTGCGGC
TGCATCATCCCCGGAGCCGGTCCACCAACTCCACGAACGGGGCCAGCCAAACCGGGCTGT
GCTTGGATGAGGGGGGCAGTGGGGACACCACGGCCAGCGGCGCGGCCAATGCCGGGACCG
GCCAATGCGGCGGCGCCGGCGGCCTTGGCGCGGGACTCTTCGGGAGGGGGAGGGCCTTCG
ACGGTCATGGAAATGACTTCTTCGCCCCTGAGGAGGACGAGACCTAGGGTTCGGCGGTCG
TCTCGATCTTCGGTGGTCTTCTTGGAGCCCTTGGCTGGGGGGAGTTTGCGGAACTCTTCA
CAGTCGCCGAGGACAAGGTTCATGTGGCGATCGAATGCCATGAATTTGCCTACCAGTTGT
CGACCGTCTTGGATTGTCACTCGCATTCGGTAGTTTATGTATTGAAGCATCTTTGAACTC
TTCGACATCGACATCTTCTTCTTCAGAGTTTCGAATCTTCTGGTCAGAATGAAATAGTCC
AAGTTCGTGAATCGGCGGTGTCGACTTTCGATTTCAGGCGGTACAACGGTGGAATGGGAG
CAACAAAATCGTCCGTGAGGGAGGAGGAGGAATGAGAGGAGCTAGTTGTTGTTGTGTGAG
>TeaL_1336
TGCATTGATGGAAGATTCAGAGAAACTTAGGGTTGAGAATGTTGCATTGATGGAGAATTT
GAATGGCTCAGAAGTTGCACATCCGGAGAGACGGGTTTAGATAATATTGAATCAGAATAG
CGGGGATGGATTTTTGCTAAAAGACTCAAATTCTGTCAAGGAAAACAAAAGGAATGTGAG
ACCCTTGAGAACTCTATTTTGAGATGAAGCTGCAAATATTTGGATCAAGGGCCCATGCTA
TTGCCACAAGCTGATTCATATATTTTCTCTTGTACTTTTTGACAAATAGCTTGAAAGCCC
CCAATTCACTTGTATGATATGTTTAGTTGGTGACACAGGCACATAGGTTGGAAAGGTGAT
TAAATTACTTCCGAAAGATCTCTCGAGTTGCATTTTCTAAGTTTTTAACTAATCATGGTG
TGGTTAGTTCTTGACTACAAGTATCCACGTAGTGTTGTGCGAATTTTAACAGTTACTTCT
G
>TeaL_1337
TTTAAAAAGAAGCCAACAGGATGAGGTAAGACCCCCCAAGTTCTCACTACCAAGTTTCAA
AAACATCCATTTTACAAAGACACATGAAATAAACAAGAAACTTCACAACTAAGCAAGCTA
ACAACAATCCATAACATGCTTCAAAACTTGCACACACTACTACTTTACAAGACCTAGAAG
GAAAATGACAATTCAAATACAAACGCACCTTGAGTCTTGGTTTTACAACTAGGATTTTAA
GCCCTTTATTTATATGTCTTCATAGATTTTATCCTTTATATAGTCGCCATAATGCCTAAT
AATTATTTTCCAAAAATGGATTTAATCCACCAAATGCCCTTGGTGTCCTTGGGGCCTTCT
TCCTCTGGTGGAGGATTAGTGTGTTGTGTCTTGTGAAGCTTGCTCACATCATAACCCTCT
TCTTTCGCCTTCTCAACAAGCTGGTTGTAGATCTCTTCATCCAAATGGTTCTCTCTGCAT
AATATCCAAAGAAACTTCCTGGAGGGCTCACCAATCAAAGCATGGTGATAATCATCATCA
AGATACAAAACCCAATAATTCCCAGTAACAGGGATGATGGGAAGGAATGGAGGGACATAG
AATCTGACCTTGAGCTTCGCCTCATCACTATTTGGGTTAGCCTTGTAGGCAGTCCCTTCT
ATGTACCCTCTCTTCCCATCATTCCAAGTCTCATTTAGAACTTTCACAGTGCCATCTTCA
TTCAATGTATAAGTAGCCCTTGTATTGATTCCATTCTTTGGTTGAAAACTTGATGGGAAT
GAAGCTATCTCATACCACCTACCCATGTACCTCTGTAGGTCTACACCCTTCACCACTTCC
ATCTCTTTCTTCTCCATTTTGCTGCTTCACCTTTAGAGAGAGAGAGAGAGAGTCAATTAC
CTGGGTATTGTCTTCTCAGCCATTTCCTATTTGCAGGCAACCATAGATAGAAGTTTATGG
TTTGGGGAGACAGGGTACAAGCACAAGGGTTTTTTTTTTTTTGGTCATTTCATTAACAAT
TTAGAGGCAAATTTGAAACTAACAGGTGGGTTTGCTTGTATGTTGTTTCTAGTTGTTTGG
AAGATAGTCAAATAAATGTTGAAACTATTCAGACAGATCAGGACTATTGAAGGCCAGTTA
ATTATGCATCTGATTAACATTGGTTGTG
>TeaL_1338
ATTTATTCCTTTTTCTACTTCTTCTTCCAAGTGCAGGATAACCCCAAGGAGTTGTGGGTT
TTTTTCTACCAATTGGGGCCCTCCCTTCACCACCCCCATGGGGATGGTCTACAGGGTTCA
TAACTACTCCTCTTACTACAGGACGCTTACCTAGCCAACGCTTAGATCCGGCTCTACCCA
AACTTTTCTGGTTCACCCCAACATTCCCCACTTGTCCGACTGTTGCTGAGCAGTTTTTGG
ATATCAAACGGACCTCCCCAGAAGGTAATTTTAATGTGGCCGATTTCCCCTCTTTTGCAA
TCAGTTTCGCTACAGCACCCGCTGCTCTAACTAATTGTCCACCCTTTCCAAGTGTGATTT
CTATGTTATGTATGGCCGTGCCTAAGGGCATATCGGTTGAAGTAGATTCTTCTTTTTGAT
CAATCAAAACCCCTTCCCAAACTGTACAAGCTTCTTCCAAAGCATACGGCTTTCTGGAT
>TeaL_1339
AATTAAAGAAAACATCAATGAGGGACTGAAATTTTACGTTACTCTTCAGGAAGCTATTAC
AAACATAAAGCAGCAGTGCAGTGATTTCGTGATGACCCGAAACATTCAGTGCCGAGAAAT
GACTGAAGACGTACAGAGACAAATGGCTGGTTTCAGTTTTCAGGATAAGAACACAGGTGC
TTCCAACTACCAAAGAGTGGGACCGCCTCATCAAACTCAAAGAGCCTCTTCGCAGCAACA
AATAGATCCTGGAAACACGCCCCATCCTCGTCCTCAGACAAATTACTTCCAGCAACGTCC
CGAGCAGCCAACAATGCCCGGTTACGCCCACCCCTCACCTCCTTATGGCACTCCACAGCA
GTCGCCACAGCCGCCTTACCATATGGCGGCGGCTGGTGGCTCTCCATACCCACCACAGCA
ACAACCGCAGCCAGCTGGGACCCACGAGTATGGCCAACCTGCATATCCTGGGTGGCGTGG
TCCATACTACAACGCTCAAGGTCAGCAACCAGGTACTCATCCTCGGCCTCCTTACACCGT
TCCGTCTCCATATCCTCCTCACCAGAGTGGTTATTACAAGCAATAGTTGGCATACTTCAT
ACCCCCCCTTTTCTCGATTTGCTATATGCAAATTATAATTATTTGATGTGTATGTGCGTT
ACTTGGGTCGTCGCCAATTATACTCATGTATAGAGTGTTCTGTTTTGCTATACAGTTAGG
AGTTGTATAATAATTTTGATTTCATCTGTGGATCACATTTTCCATGTATGCATTCTGGAT
ATTGATTTTGCAGCTTGACATTATGCTATTATGCTCTCGTGTTTCCTTTGAGATATATAT
TTTCAT
>TeaL_1340
GTCCCATCTCTGTTATTCTTCACTGTCCTTGGATGTACACCTCCAATTGTGGAAATGCCT
CCATTCTCATATATGTGGATATGCGAATTGTCTCCAAGAATGACTTCACTACCCCTAACA
TCACAATGAACAAGCACACTAATAAGGTTACCCATAGTCCCTGAAGGGACAAATAGGGCG
GCTTCCTTGCCCGTGATTCTTGCCATCTCTGTTTCGAGGCGAAAGGCCGTCGGGTCATGG
CCGAGTACATCATCATCAACTTCAGCTTTGGCCATTGCAACCCGCATTGATTCGCTCGGT
TTGGTCACTGTGTCCGAGCGGAGATCCACCGTTCTAGTCACCATTTTTCTCTGAGTCTCT
TTACAAGCACTTCTTGTT
>TeaL_1341
ATTCACGAGGATTGAATCGAAAAATCTATGGAGCTTAAAAGGATAAATACGACTAGCTTG
CTACGATAGAGATGTAATAAGAAATTATCAGATTGTTGTGCATGTTCCTCATTGGGAATA
CATACAAGTTGATACAAAGACTTTTTGGAAAGTGAGGAAGTTTGGGTAAATACATGTTTG
AAGACATGTTGTTGACACATCTTTTGAAAAGCATACATATTTCGTAAAGCTTTAACCCAC
TTTTTGTGAAGCATACACATCTTTTGTAAAGCTTTAACCTACTCTCTTTTGTAA
>TeaL_1342
GGGTTGTTTTTTCATCTCAAAAACAACCCAACAATATATTGAAATCCACAGTATCTTAAA
ACCATCCAACAGACTGGGAATAAAAAGGAGCACTAAAACCTACCTAAGAATGAAGTGCTT
GAGTTTATCTAACATCAATACCTTACACCACATCTAAACCAAAGTCTTAATAGTTTTTGA
AAACCCATATAAACTATATGCATTTTCAAGATCTTTAACCAACCCTATAAAATAGTACTG
AAACATGATATTACAGGAAAGCAGAACAGCATCCATTGAAGAAAGCATCCTATTCCTTCT
TTCTACAAAGAGGTAAGATGGATTTAAGAGAGAGAGAGGAGAGAATGACCTATATGTCAA
GGGTTGGCTTCAACCCAAGAAGGCCTGGCCCTATCGCTTGGATGGTCTCTCATCATCCTC
TCCACCATCATCATCATCACCAGAGTCGTCTTTGCCTGACCTCTTCCTTTTTGCTGAAAC
ATCGACTTTCCCACCAGCATCATCATCATCCTCCTCCTCCTCCTCCTCCTCAAACTCTTC
TTCCTCGCCATTCTCTTGTGGTTCAAAATCACTGGCGTCTTCCTCCTCTTCAGCACGAGC
CACTGGTCGGACAAGGTATTCGGTTCCCATATCCTCCTCTTCTTCGACTTCCTCATCGTC
TTCCCCCTCGTTCCCCTCACCATCGTCGTCGTCATCGTCACCATCGCCCTCACCGTCGTC
GTCACTGTCATCCTCATCATCGTCGTCCTCATCATCATCTTCATCGTCATCTATAGACTG
AACCGGAGGACCACCAGAGTTCTGAAGCACTTCTCTATCATCATCAACGTCTTCCTCATC
ATCATCATCATCCTCATCATCATCATCATCGTCTTCACCATCGTCGTCTTCATCATCATC
CTCTCCATCTTCTTCCTCTTCCACGCCATCGACCTTCTCATCAGTCTCCTCTTCATCTTC
AACAATTTCTTTGAATTCTCTCTCTTCCTCCATGATTGTCATCTTCTGCAAAATTTTCTC
TGGAAAATTGAAAATTAAAAATTAAAATCGGAAATTTGGGG
>TeaL_1343
GAGTTGGGTGGAAGATGCAGAAGAGAGACGAAGAGTTGATCAACGAGTTCTGCAGCGACG
TTGGGGTCGACAGAGGTGTGTTCAAAGTCTGGATGCACAACAATAAAAACACTTTTGGGA
AGCACAACAACGGTAACGGTAATGGAAATGGTAGCGGAAATAGTCTTGACAACCATGAAA
ATAACAGCAATAACAACAACCACCACCACCACCACCAAAATCTCCGCCATCTCCGTCGGC
GACAAGCTCCCCGACTCCACCCTCTCCTACTTCGACGACGCCGACGAGCTCCAAACCGTC
ACCATCTCCGACCTCACCACCAACAAGAAGGCCATCCTCTTCGCCGTCCCCGGCGCTTTC
ACCCCCACTTGCTCCCAAAAACACCTCCCAAGTTTCGTCGAAAAGGCGGCGGAGCTCAAA
TCCAAAGGCGTCGACACCATCGCCTGCGTCTCCGTCAACGATGCCTTCGTCATGAAGGCG
TGGAAGAAGGATCTCAATGTCAGCGACGATGTGATGCTTCTCAGCGATGGCAATGGGACT
TTCACGAAGGCGATTGGTTGTGAGCTTGATTTGAGTGATAAGCCGATTGGGCTGGGAGTG
AGGTCGAGGAGGTACGCGATGTTGGTGGATGATGGAGTCGTGAAGGTCTTGAATTTGGAG
GAAGGTGGGGCTTTCACGTTCAGTGGTGCTGAGGATATGCTTAAGGTGCTTTGAAATTTT
TGAGGTGTGAATGTTTTTTGAGTTCAATTTTTCAAGTGCCATTGTTTTTGCTTTTAATAA
ATTAGATCCAATGTTAGTGCACTTTTTAGGGTTTCTGTATTGGAAAACATGAGTCTTGGA
ATTGAATGTGTTTTCTGATAAATTATGTTCTGTGTTTGAATTTGAGGTAGGGAAAGAAGA
TATGATATAGGAATTATATCTTGTGAATGATTGATTTGTCACAATGCTATGGCGA
>TeaL_1344
ACGAGGTTTCACTCACATCATCCACAACACAAAAATGAAAACAAAAAGGAACTGCACTTC
CTGCTGCTTGGCTTCAAAACATATATAAATATGACACGGATATACCAGCCAAATACAGTA
TACATCAGTAAATGGGAAACAAAAGGCTAGTTCTTTTAGTTGTTCTTCAAAACATAGAGG
AAGCAAGTTCAGAAACTTCTGATGCAACTGGATCGTATTCTGACTTAAGCTTTTCTTGTT
CCTCCTGGGTAAGTTCCCCCTTGGTTGGCTTCGTTAGCACTAGTACACAGCATGTTGGCC
TCTTAGTGGCTCCGGCATTTGCAAGATCTTCTTTTGATGACACGTATATATAGGGAATTT
CAGCCTCTTCACATAAGATTGGAACGTGAGTGATGACATCGATAGGAGATATGTTCCCTG
CTATAACACATAATCCTTTGTGACCGCGGCGAATACTTTTAACAACCTCCTTAACTCCTC
TCTTCAGGCATTTGTGTTCAGCCGCTCGGCGGACGAGCTTGAAAGTGCGTCTGCTGAGTT
TCTTGCCAGCAAGGGGTTTGGCAATGGGGGCCAAAGCTGAAATCTTCTTCTTCTCCTTCT
GAGCCGATTTCTCTGCTTCGCTATCGCTTCCCATCTCTCTCTCTCTCTACTTTCTCTCAC
TCGGAAGCAAAGTCGATGAAGGGGAAGGTAACTAGGGTTTCTGTACGTGCTTAGGGTTTT
AGGTTGAGAGGGAAGGGAAGAGAGAGAGAGATGTTTCTCACCTGCCCTCTACATCCGGGT
>TeaL_1345
GGAAGATGTAAACGTAATATCACTTGGTTCAGAATGCTTTGGGAGAGTCAATGTTGATCT
TCACGGTTTTCGAATGCAGCTTAAGCTACTGAAGATGGAGTTTGGAGCAAATGCAGATGG
ACTAATGCTTACAGCAAGTGACAAAGATGTTGGCCAAGGATTTGTCTCGGTCTCGGAGGA
CAATGAAATATTTAATGATGAGAGTTGGGAATCTTTCCATCTAATTGATGTGCTAATCGA
CTCTGGATATGATGATGTTGACCCTGACACTTTCGTGTCAACATGGTACTCTCTCGATTG
TTCTATGGACCCTTGTTTATTTGACAACGTTGGGAAGAAGTATTCCAGGAAGTACTATTT
GAATCCAATTAGTTGGCCATCGTTGTACTTTATTGGTTGATTGGAGTTGTTGCAATAGAC
TAAAAATTTGTTATGGTG
>TeaL_1346
AAAAAAAAAAAAAAAAAAAAAGCACCTCAAAGCTCAAGTTCTCTAGATGAATTGCCGAAC
ACTGTACTACTACCACTCTCTCTCTCTCTCTCTCTCCTTGGGCTCACTGCCTCCATTGCC
TTGTTTCGACCACTTGCTCTTTTGGATTTCGAGTGATTGTCTGCCTAAACATGCGATTTT
CATCCTTCATTGGTGTACCCAGATGGGAAAATGAGTCAGCATTTTGCAAGCTTAAAACCA
GGCGATGTAGTGGAAGTGAAAGGGCCTATTGAAAAGCTCAGATATAGTCCCAATATGAAG
AAACACATTGGAATGATTGCGGGTGGAACAGGCATTACTCCAATGCTTCAGGTAATTGAG
GCTATTCTAAAAAATCCCGAGGACAACACACAGGTTTCTTTGCTCTACGCCAATGTTTCC
CCTGATGACATACTGCTCAAACAGAAGCTTGACGTGCTTGCTGCTAGCCACCCAAATTTG
AAGATATTCTACACCATTGATAAACCGTCAAACAATTGGAATGGAGGCACAGGTTACATA
TCGAAGGATATGGCCATCAAAGGCTTACCTGGTCCTAGTGATGATACTCTTATCCTTGTA
TGCGGCCCCCCTGGAATGATGAACCATATATCTGGTGACAAGGCGAAAGACTATTCACAA
GGCGAGGTCTCTGGCTTACTCAAGGAACTCAGATATACAGAACAAATGGTTTACAAATTT
TGATGGACTCGGAGGAAATCAGTATTGTTTTACTACGTTTTAACTCAAATTTGTTAGAAT
AAGTGAATTTTGAAGCAATACATGCATACAGCTTCGTTGAGGACACGTGTCATTGCGATG
TGCCCCGAGTGTTCTCATTTTCTAGGGTTTTTATGAACTGTCTTATGTTAAAATAGCATC
TTCATGAACCAGCATTGCTGATGAAACCGCAGTTAAGTTGAAGTATAGTTTTTTTT
>TeaL_1347
TGGCAATCAAAGGCCATCTAAGATGGATTTTGAAGTTCCTCCGACAGAGCATGTTCCAAG
GGTATTGCCAAAGGATGAGGACCCAAGCTTGGTTAATAGAAATAAAAGAATGCTCGGACA
GCTTTTGGGGACATTGGAGAAATTCAGGAAGGAAGACAAGCAACTCTCAGGAACGGAGGC
GTACATGCGGAGGTCTAATTCGTTACAAAGAGCTGAGCAAAGGGCTCGTGAAGAAAGTGA
AAGGCTGAGACAACAGGAGCACGAACAAATTGCAGAGAAACGGAGAAGAGATTTGACTCT
CAGGGCACGTGTTGCTGCCAAGGCAGAGGAAAAGAAGTTGGAATTGTTGTTCCTTCGGTG
GAGTGAGCACCAAAGAAAACTTGGCAACTTTTTAAGGACTAAGGCAGAGCCTCCTATATA
TTACATGTTTAGCAAGCCGATGGATGATGATGCAGTGTTAATTGAGCAGCAGAAGGAACA
GACTTTTCAAGCATGGAAGGATGCGAGGAGGGAAGAATTATCACAATATCAGAAGCAAAT
TGGGGAGCAGTATCTTGCCAATGTCGAAAAGGAGCTGGAGAGGTGGCAAAATGCAAGAAA
AGCTAGGAAACCAAACAATGATATGTTGAACTTACAAGAGACAATGGACAAAGAACTGGA
GACCCACAGGCTTGAGCACGGTCCCAAGACACGAAAGATCCCCAGTGGAAGCAACAACCA
AGATGAGGATGATGTGGAGGATATCAACGTCGGAGAGGATGATATGATGGATGATGTGCT
TGAAGTCGACGAGAACAACAGGACTGACGAAACAGTTAAGCCAGAAACAGGTAATGGGAG
TCCACATGTGGATAATACAGATCAGTAGTGTTTGATTTGAAGCATTCCATTTCCTGTCTT
CTATGTTATTTCCATATATATGTGTGTGTGTGTGTGTCATGCAAGCTCATTGACAAACCA
TAGATAGACCTCACTCACTCACCTCCCAGACCCTCTGTTCAACATGTCTCTGTACCTCAG
AATCGAATCGAGCCTCTGCAACTTCAACTGTTGCTTGAACCTGTTGATGAAGTCATCGGC
CTTCGCGTCCACCTCTTCTTCCTCCTCCCCATACGCCGCCGCCGCGTTCCTCTCCCTCAT
CGTCGCCGGCCGCCGTCGATCCACTTTCTCCTCCTCCTCCTCCTCCGCCGCTGG
>TeaL_1348
AGAGAAGAAGCCGGCCGGAAGGAGAACGACGGAGAGAGACGAAAGAAACGAACTCAAGGC
GGAGAGACTCAGCGAAGAAGAAAGCTCTCTCCATTCAACTAGTAAGTAGAAAATGAAGAA
AGGACTGCACCCTCAGATGCAATGGATATCCTATGTTACCCAGAGTGGCCGATTGATGCA
TGTTATGATGACCAAGATACACCAAGTTGGTAAAGTTTATCACTTTAGAGCAAGGCGGCA
GATGGCTCAAAGTGTTGGGCAGATTGCCAAGTTTAAGCGGCGTTATGAACAGAAGGAAGA
GGAAAATGAAGGAAAATAACTTCTTTTAAAATGGTTGGGGTGCACTGTTAGATTCCTTTA
TTTTCATATTTGGGATTAGCCATTAATA
>TeaL_1349
AAGATCTGTAAGGAATTTACAATTCTCACCAACAGCTATGATTCCCTTATTCCCAACCTC
ATAACATCGACGAATGTGAAGTTTTTTCAAGTTCTTGCAGCCTGCAGCTATACTGCATAT
GGCATCATCCCCAATACTTGAGCAATCTACCAAGTGGAGAGCTTGCAAGTGTTTGCAGCC
CCTGCCAACCTCAGAAAGGGCAAAATTACCTATCTTTTGGCAA
>TeaL_1350
GGTACAAAGCCCGAATATAGGGACTCGAATTTAGCTCGAAATTAGGAGGAAGAAGAAGGA
GGAGGAGAACTGGACTGGAGAGGCCAACAAAATCAGGCGAAGGTGGAGGTAGAGATGGAA
GCGGGGCTGCGATGCCGACGAGCGACGAGCTGCGAGATCGGCCGACGAGCTAGGACGCCG
ACAGCCAACGAGCTACGACGACATCTCTCTCGCCTGTGTTCTCTCTCGCCTCTCGCCAGT
GACTTTATTGTTGTC
>TeaL_1351
TTCCTATTGAAACTAGAATTCCTAATAATTCAAACTAGTTTTTGGTTGACGCCTCCGTTG
CTTGAAATATGTGTGAAGGCCTCTTCTCCTCCTTGATCCCCATCACTACCATCCAATGGC
TGCAAGCCTGCAATTTTGAGTTTTTCATCTCCAAGATATGTTTTCAAGCTCTGGGTCCCA
ATGAGCTTCCCATCCTTATAGGCCACAAGACCATTTTCCGCAAATACATAATCATAGTCA
TTTATAACTGACTTTCCAAG
>TeaL_1352
AGATGCTAGACCTTCTATGGCAACAGTTGTTGTAATGCTTAACAGTTACTCTGTTACTCT
ATCAATTCCTCAACAACCTGCAATCTTCGCTCGTAGTAGAACAGAGTCAAAAACAGGACA
AGGCTTAGAATCAGATCAATCTACAGCCAAGTCAATATCATGGTCTGTGAATGAAGCATC
GATTACTGAACTAGACCCAAGATAATGTGAGAAGTCAAGATTGGAGGATAGCTCTATGGT
GTGTGAGATGAACCCAAATGACAATCTGCACTATCCTTAAAGGTGGTGGTCCCTAATGGT
GCAAGTCCTGAGTAATAGATCCTGAACTTGACTTGGTCAACAAA
>TeaL_1353
GTGATATCCTATCCTAAGCATGGACCATTATTGAAAGCCCCTTTCTGGACTCTAGATCGC
AATGGAAGTGAAGGGGTTGAACACATTTAAGGAGTTCCAGTCTAGTTTAACTTTGTGGGT
AACAGTACTTCGTAGTTTTTGGATCCATCAGTTGTGGGTCTTCTTGCAGTCCAGTGACCT
AGTTCCTTTTTTTCCGGGAGAGTATGGCCTCATACACTTTTTTTGCAGCTTACCTTCCAT
TAGGATGGTGTTTGAAGAATTTTGTGGTCTTCCAAATGGAGGGTTCGCCTCGTCTTCGTG
GCCATACTTTCCTGAGAATACAGCTCTGGGTTCTGGTTCTAGCAATTATTCTCTTCCACC
GTCATTTTCTGTTGCTGTGTGGTGTTGGAAGTTAGCTAGTGTTTTAGCGTAGCCATGCAT
CGATTATGCCATCATGCTTAGGCTAAGCTTTCTATCAGCTCGTCTTTTGCTGTTTGTCAG
TCTGTCCACGTTCAGTTTTACCCAGTCTTGTGATGGTTAGTTCTCTTTTTATTTTTATTT
TTACCTTTCAGGGTGGGTTAAGATTACTTTTATCTCTTCGGTCTATGGTTACTTTTGGCA
GTTCAAAGTTTGTGGCCTTGTTTTCTGGGGCTTTGGCTGTGGCAGCAGATTCTATCGGTT
TGCCATGACAATCCTTTGGGGGTTTTTTTTCATACCAAGCCCTAGTTTTGCAGGCTTCAC
CTATCTTTGAACTGTATTTTGCAATCTCTTTGCTATGAAATGAAAACCAAGTTTCTTCTT
TGTATGATTTCTGGTTATGTAATGATGATCTT
>TeaL_1354
AAAGAAAAGAAAAGAGAAGAGAAAGAAAGAACTGAAGAAAAGAAAATGGAGAAAATACTT
GAAAGATTGAGAAACAAGAAGGGAGCAACAATGGCCGATGCTTGGATCGAAGACGTTTTC
GAGGCCAACGACGATGACTTGTCTTCCTGGGAACTCATCAACCAATCCGATGATGAAAAC
GAAGACTACTCATTCGACGACGACGACGACGATCTCTATGTTTTGGAATCTCTCTCTTCC
GATTTCTCCACTCAATCTCCTCCTCCCGATCTCATAGATCACACCATTGATCATGTTCAT
GAAGATTTTATCGTGAAACATGTGTCGATTGATCAACAATATGAGCAAGATTTTACGAAA
CATGTATCGATTGATCAACGATATGAATACAATGATTATGAAAGAAACAACAACAACGAT
GATGATAATGATGATGAGGAGGAGGAGGAGGAGGAGAATGCAACGACAATGCCGGAGAAA
GTGTTTTACATGGACGAGGAGGCGGTTTTCGGGATGCCGGGATTGCTGGCAAGCATGGCA
GAAGGGCTGATGCTACCTCCTCCACCACACTCTGCTGGTGGAGACGGTGATGACGCGGAA
GTTGATGCTGACGTGTCACTCTGGAGCTACTCAATTTAATATCTAACTTTGTTTTGGTTT
TTCACCGG
>TeaL_1355
AGGAGGAGGAGGAGGAGGAGGAGGCGACGGCCGGCGACGAGCTGCGACGAGCTTCGATGG
CGAGGCGAGACGACGATCGGACGGCTGCGACGGCCAGCGAGGTGAGACGACGATCGGACG
GCTGCGCAGCCTCCTCCCTCCTCCTTCCTCCCTCTTCTCCCTCTCCCCTCCCCTCCCTCT
GGTTTCCGTTCGAAGAGAGAGAAAACG
>TeaL_1356
TGGCAGAGAAAAAAATGAAGAAGGAAAAAAAAAAAAAAAAAAAACATGTTCGACAATGAA
TTTGTGAGGATCTTTTAAAACCCAAGTTTCACATCCACCTACGAACTTGGCCGGCCATTT
GGGGAGTGCTCACTAGAATGGCGCTTCCTCTTTGCATTGAGTTGTGCTCGAATTATTTTC
TCAGAAGCGATCGCCTCCTGTATGTTGTCGTGAACCAACTTACACAGCTCATCAAGGGCA
AGCATTGGAAAGGGCTCCTCAATAAGAACACCAACCTGCAAAGATTG
>TeaL_1357
TTCACTTGAACTGCACTGTCAGACGGAGCATCAGTGGAGCAGTTCTCAGCGATGAAGCCT
CTGGATCTCGCGACGGTGGCGGTGGATCTATGAAGATCGGTGGAGAAAGAAGAGGCAGCA
GCGTGAAATGTTTCAGACGGAGATGGGGTGTGGATCTGCAATCTATGTGGCTCACTCACA
GAATTGTGTGGGTCAACTCAGATCTCGGCCTACGGTTGTCAGATCTACGGCGGAACGTGG
CCCACCCCACCGTATCTCGCAGCATCGGCTAAGGTTTCACGATTAGAACTCTGTGTGCGT
GCGTGTGTGTGTGTGTGTGTGTGTG
>TeaL_1358
CTGTGAAATAAATGTACGCAGCTATGGATAAGTTTTTAATTTATATTGTATGCAAAGTGA
ACATCGATGATGAGTATTACGTAATTTACATGTGCACTTTCACAAGTCGCTATTACCTTG
TGAATAATGGATACAACAATAAGAAGGGCTTTCTGGCACCATACAAAGGCAACAGATACC
ACCAACCGGAATTTCAAAGGCACAATCCACAGAACCGTGATGAATTGTTCAACCGCGCTC
ACTCATCTTTGCGAAGCGTGATTGAGCGTACATTTGGCGCTTGGAAGTCGCGGTGGAGAT
TTCTAAAAGACATGCCTCGATTTGATTTCCGTAAAGTACAGGTGCCATTGGTTGCAGCGT
CCATGGCTTTGCATAATTTCATACGCAGAAATAGTGTGGACGATCAGATTGTTGTTGCTG
TCACCAATGCGGCCGAGTACAGATATGCGGACATGCCTGACCGGGACGATTTCCCTGCCC
TTGACGATGCGATGATGCCTGGAGATGATGACGTTGAGATGGCGCAGTTGCGGGCGCGTA
TCAGGGCAGAGTTGGTTGCAATTTGGCGAAATGCTAGTTAGGCGG
>TeaL_1359
AAAATTTTTTTGCCTTACCGGTCGACCAACCGGTTGTCCCGACGCAAATTTGATGAAAGT
TCACTGTTGGAACGAGTGATATCAAATTTGGTAAAATGGGTCATCTTTGACTTAGATTTG
ATGAAAAAAGAAATGCCCCGTTGGAGATGCTCTAACCATGAAACCTTCAAGAAAGCCGAT
TCCTTTGATTAGCTGCACGCTGGAGTTGATATGGAACTAGACTCGATAGCTAGAAATGCA
ATTGAGACGTTGCATAGTGATTTCTCACCCCATTGGCCATCTCCGAAAGCAGCTCATCCG
GCAAGAATTGATGTATAAGTGCTGGATCAACAAATGTTTACTACTTGCACTCCCAAAAGA
AGGGACTGGTCTTACATGAACTCCATAAAGATCAAGCCATGGCATTTGTGTTACAAAGAA
CTGTGCAGTCCTCAGCTGTGAAGCTGCTTCAAGCTCCGCTGGAATTTTCAAAGCAAAATC
TGAAGTCAAGAGGGTATCATGATGGTGG
>TeaL_1360
GGAATTTAGTGCTCTTCCAGGAAGAAAACCTGAACCTTGTACTGCTTTTTATTCTTCTTA
CCAGTGCAGGTGTAGTTGACATGCTCCCTCCAAGAACGTAGCATGGGAGGACTTAAGAGT
TGGAGGCTACATTTGGTTATTCTCACGTTTAAATGTTTATTCAAGCCAAGGGCTTTATAT
GTATAGAGTTTATAATACTCTCTTTTGTTCTAACCAAGTATTTCTTGGAAAGATGTAAGC
TCGTAGGGCATTATTTTGTTGTTATTAA
>TeaL_1361
ATAACAGATGGATATTCTGGAAGTGACCTTAAGAATTTATGTGTGACCGCTGCACATCGC
CCAATTAGAGAGATTTTGGAAAAGGAAAAGAAGGAGCGAGCTGCAGCACTATCCGAAGGT
AAACCCGCTCCAGCATTGAGTGGCAGTGCTGATATCCGTCCTTTAAACATGGACGACTTC
AAACATGCTCACGAACAGGTTTGTGCAAGCGTTTCATCTGAATCTATAAACATGACGGAG
CTCTTACAGTGGAATGAACTCTATGGCAAAGGGGGTTCTAGAAGGAAGAAGGGTCTCAGT
TACTTCATGTGAAGGCTTGTCATCTCTGTACAAATGGTTCTTTCTCTTCCTCAACTCTCT
GTACTTTATTTTCTCCTCTCTCCTATAGGCCAAGCTTAGTCACTGCTCTCTCAGAGCTGA
TGTGAAGCCATTTTGTCTTTAAAATTAGGTTAATTAAGCTACATTTTTATATCGTTTACT
TACAAGATAGTTGGTATGAAGGTTGTATGGCCTTGCAAATTTTGGCATCGCTTAGTTTTT
GTTTGGTCCCTCCCATCTCCTTGTTCTCGATGTGAAGAGAACCACTGCTCTATTCTAGTG
AAGAAAAA
>TeaL_1362
GAGTACGCTTCCGTGGACCTTCATCGTCGCCGAAAGAGATGGCCGACTGGTTTTGCCGAT
TAGCACTGGTGGTGATGATGATCAAAATGAAGATAGAGGGTCGACTGTAGTGGATGGTTC
AGGAAGAAGATAAGGATGAAGATGGAGAGAGAGAGAGAGAGAGATGATATTTCAAGATCA
ACCTATTCTTGGAGATCTCTATCTCTCTTCGGTGTCACCTGGTTATAGAATTTCGTTGTG
TTCGGGGGAGGTGGGTGGTTTGTCATGGGAAGTGACTGGTAGTCTGTATATACAATATTC
AGTCCAGAGATGGGTAGTTTTGTGACAGAATTATTTTACTTTATAGTTGCTATTACCTTC
AAAACCAACTTTCTAAATCCCGTCTTTTGTTTGTGTTTGATAATCTGTGGTTCCATGGAC
TTATATACCA
>TeaL_1363
ACACTTTTGAGCAGCAGCGTCATGCAAGCTCTCCAATTCTCCTCCTCGATCCTCAGAGCA
TCCCCGCTAGACCCATTTCGCAAACATTCCCCACAAATCAGCACCAATGCCAAACCATCC
ATCACCACCACCACCACCAAGAAGAAGAAAAAGAAGATCTCATTCATCTCAGCCACCACA
GCTTCAGCCCCGAAACGCGAGAAGGATCCGAAGAAGAGGGTAGTAATTACGGGGATGGGA
TTGGTTTCCGTGTTCGGAAACGACGTTGACACCTACTACAACAAGCTTCTTGGTGGAGAG
AGTGGCATCACTCACATTG
>TeaL_1364
AGCATTAGTATTACTCATGTACCAACTTCCAAAACCAAAATACATCTGCAAGACAACCGG
CAATCTGAAGACCGCTTCAAAGAGCTCTATCCATTTGACACATTACTAAAACGGATAATG
ACCAAACCACACAAATCTTTACCTACTCTGTCAGCTTGTTAATCCGGAAAGCCTCTCCAG
TGAATGAACGCATTGTCACCGTAAAATACAAAGCATGATGGAAATCTGCGGCTCCTATTG
ACAAGTTGGTGAGCAACACATTCAACCAATTAAGCCAAGTAAGCAACAGGCTGGGCATGG
CTTCACAGGCTGCCCCTTCCAGATGGAAAAACCTAGATCCACGTAGTAGTTGTTTCCATG
TGACACTATATCAAACTGCTGATTTAAATCACTCCACAAAAGATAAATATTCCAGT
>TeaL_1365
GGACACCTCACGAACCTTAATAAACCCTAACGTTTTGAACAACATAAACGGGAACAACAA
CCATCGCTGTTGAATCAACGATGACGACAACGAATCGAAAGGCAAAGAAGGTAGAAACAG
ATCGTAAAAGTGATGGTGGTGGGAGACTTGGAGGAGCGACGACGACCTAGGGTTTCTATC
CTAGTTTTTCATATCAGAAATTGGTCATGGTATAGATGGTAAAGACGATGTTAAGGAACT
GGAGAAGAAGTTTCTAGATTGGAGGGGATCGGAGATGATGGTGGTGGTGGTGATAGTGGC
AACGACGGCACAACAAAGTCGATGAATCGATAGTAAAGAGCTGAGGCGG
>TeaL_1366
GCTGAAATTGAATGGGTAAAGGATATATATCCATCAGAAGGAACAAGAGAGACAGCAGAT
ATAGAAGTAGACTTGTGGAACTTGATAAAGTGAAATCGATGATGCCCATAGCAGGGGATC
CTGAACGCTACAGTTTTTGGCTTGCTACTCTAACAAACCGGAGGCCATCAGAAAGATTAC
AACTCCTTCGCATGAGAGATACAAATGAGAGGATAGGCAGGTCACTGGTTTACATGGGAG
CAGAAGAACAAGGATATAGAGTGCAATAAAATAAAGTGTAACATATTTCATTACTTAAAA
ATTTTATTGCATATTTTAAGTTTATATACAGG
>TeaL_1367
CGCCATCGTCATCTCTTTCTCCCTCCCTCCCTCTCTCTCTCTCTTAGCCAATTTGTAGAG
GGCCCCAAACAGAAACGACCCTTCAGCTCTCTCTGTCTCTCTCTTAGCCATGGATTTGGG
TGTGGGGTGTAGAGCGGTGGCTCTGTTGTTGGTAGCCATGTTTGCTGGCTTGGAGGTTTC
AATGGCAGCAGTGTACAAGGTTGGGGACTCAGCTGGTTGGACCATCATTGGGAATATTGA
TTACAAGGCCTGGGCTGCTTCCAAGACGTTTCATGTTGGAGATGTCATCATTTTCGAATA
CAATTTTCAATGTCACGTGTTGCAAGTGCCCCACAAAGAATACCAAGCCTGCAATTCCTC
AGCCCCAATCGCCACCTACAGCACGGGAAACGACTCCATCACCATCACCAAACGCGGCCA
TCACCTCTTCCTATGTGGCTTCACCGGTCACTGCCAGGCTGGACAGAAGGTTGACATCAA
TGTGCCTCGGACTCCACTCTCTCCGACCCCTTCACCGTCCCCTTCAAGTCCTGCCACCAT
AGCACCTGCTGCACCTCCTCCAAGTGCTGCTGCTCCACGGTATGCTTTGATGGGGCTTCT
TGGTAAGCTCGGGTTGTCTATGGTTGTTTTTGCAGCTTTTGTTTCCGGTTTTGCTTAACC
AGGGAAGAGTCAGTGTAAGGCCTTTTGGGTAGTCTGCTGTGTCTATTGGGACTCCATGGG
ACTACATGTACTTTTGTATTAAAACTTGTGTATTCAAATAATTGTATTACAG
>TeaL_1368
TTGACAAATTTATGTCACTCTGGAACAATAATAAGGCTTTTAGGGATGATTACGAGAGGA
GAATTTTGGCATCATTGGACAATCGGCAGTTGAGCAGGGATGGACGCATGAGGAACCCTG
ATGAGAAGCCATTGGTGATACGGGAAGCACCACCGTCTTCCTCTGTAACCGAGACAGCCA
AGAAAACCAATGTAAAACAACCAAAAGAAGATTCTACTTCCGCTCCAAAACACAATACCT
CACTTGCTGAAAAAGTCCAGAAAGAAGTGAAAAACAAAATCCAGAAAGAAGTGAAGGATA
AAGCAACGGGAACTACTTTGGAGCTGCCTATTGACGTGGAAGGCAAAGGGATAATCTCTG
TGTCTGAAAAACCACAAAAAGATTCGCAACCTAAGCGGGATGAAGTTGATGAAGCGAAGT
TGAAGGAGATAAGACGAGAAGAGGAGATTGCAAAAGCTAAGCAAGCGTTGGAGAGGAAGA
AGAAATTGGCAGAGAAAGCGGCTGCGAAAGCAGTTATAAAAGCTCAGAAAGAGGCTGAAA
AGAAGCTCAAGGATCGTGAAAAGAAGGCAAAGAAGAAGGCTGGAGCTTCGGCACCTGCTT
CTGAACCAGAGGAACAACCAACTGAAGCAGATGCAGAGGTTACCGAACCAGAAAAGGCTG
ATGAAAAAGTTGAAGCGTCAGCTCCATCAAAGAGCAAGGACCGAAAGGAGAATCTGGTCA
GGTACAGAAACCGACCTAAAGGCCCAGTGTCGGTTCCGCGTGACATTCTCAAGCGGAAAA
AATCTACCAACTACTGGGTATGGGCTGCTCCTGCTGGTTTGTCTGTTATGGTGCTTTTAG
TGTTTGGATACAAGTATTTTTTCTGAAGATGACACAAAACTAGAATTCAGTGAAAGAACT
AATGGACCAAACTTTCTTTTTTGACAAACTTCGTCGAGTGACTAGGTATGTATTTGTTAC
CCGTGTCAAGCACGGACTCGGGACAACTCATAATGTTCTTGGTAGGTCAGGCAGTATGAG
ATATTTGCAGGGGAAGCAACTATATACATTTTGCTTGGTTGGTGTAATTTCAAATTTTGA
CTTTTACTGGAACAAATTTTATTCAAGTCTTTGCTTTTACAGGAAAAAAAA
>TeaL_1369
GGAAGCAAATATCTCAACAACTTTAATTATCACTGATATTGTTCCATCTACAAAGACTAT
TGCTTCATTCAAACTGCCTGATTATAACTCTGGCAAGCTGGAGGTTCAGTACTTCCATCA
CCATGCAAACTTCACTACAGCTGTTGCTCTGAGCCAATCTCCTACCGTTGATCTTTCTGC
AACTATTGGTAACCCGACTATCGCTTTTGGTGCTGAGGCTGGTTATGAGACCAATTCCAG
TAAATTTACGAAGTATACTGCTGGCATTAGTGTGACAAAACCAGACTCTTGTGCTTCAAT
AATTCTGGGTGATAAAGGAGACTCTATAAGGGCATCTTATGTGCACTATATGGATCAAAT
AAAGCAGAGTGCTGTTGTGGGAGAGATCACTAGAAAGTTTTCGACAAATGAGAACACATT
TACAGTCGGTGGATCATATGCAGTTGATAACCTGACAGTGGTCAAAGCAAAGCTCAACAA
TCACGGGAGGCTTGGGGCTGTCTTGCAGCACCAACTTGTACCAAAATCACTTCTGACCAT
CTCGAGTGAGTTCGACACCAAGGCCTTGGACAAAACACCCAGGTTTGGTTTGGCCCTTGC
TCTCAAGCCTTGATGATGATATCATGCTTTTGAAGTTTTTGTTTTGGTCACATTTGAAAA
AAGGAGCTCTCAATAAGTAGTTCCACAGAGATATTTGTTTTAGGATATTAATTAATGACT
CTGGATAGATACTTAGGCCCTTCCACTGTCATTCTCTCTCTCTCTCTCTCTGAATCAATG
ACCGATCTGAAATCGAAATTTCTCGAAGTTTACTCCGTCCTCAAATCGGAGCTACTCCAT
GACTCTGCTTTCGAGTTCACTGATGATTCCCGCCAATGGGTCGACCGAATGCTGGACTAC
AATGTACCTGGAGGAAAGTTGAACCGAGGCCTCTCTGTTATTGACAGCTAC
>TeaL_1370
CAAGTACTATGAAAGCATCTTCTAAGAAACAAAAAATGGTTCTCATGGCAGAAAATGTTC
TCAGTCCATGACAGAATCACCAAGGTTTTCCTCTTCCATTATCTCTTCACTATCTACTTT
AGCGGCAAGTGGCCCTTGTGGGTTTCCAAAAATGGTAGTGAAAATCTGTCTATGGCATTC
GTCACAGAAATAATAATAGGTGAAATGACCATCGTAAAGGAGCTTATGCACCATCGCCCC
TTGGTAGAAGCCGCTGCACAAAATCTGTCATTGAGGGTGGGACAACTCTGTCATTCATAC
CATGAAGTGTGACAATTGCATTTGGATTTTTCTCCACTGCATAAACTCTCAACTTCCGTC
CAGTTTCTTCAGCTGCCTGCAACGATGCTCTAACAAGAGGTCCACGTCCAGCTCCCACAA
CCATCAGTACAGTGATTATCATAGATGCTTCTTCATCTGGGACCCTGTCCATCAAAGCTT
TGGAGACTGCTCTTTGATACTGGATATATTTGGCACTATCCTTCTCAAATGTTTCGTATG
TTTGGGCCTCTAAATTATCCATGAGAGGTTGCAAGGGCGACTGTAAGAAATCCCTGTAAC
CAAGCTCAAAACGTTCTTGTTCAGGAAGAGGATCCATCCTTTGATATAGATAAGCAACAT
AGTCTAAATATGGCCCTAAGG
>TeaL_1371
CAAGTTCTTATTGGTTAATCTTATGAACCAAGAAATTCATCTTTGGAGCATAGAGGATGA
TGTAGAGGTTGTTTCCAAGTATAAAGGTCAGAAACGTACTCGATTCGTCATCAGATCTTG
TTTTGGTGGATTTGAGCAAGCGTTTATTGCCAGTGGGAGTGAAGATTCACAGGTATATAT
ATGGCATAGAGGCTCTGGGGAACTCATTTCAACACTGCCAGGGCATTCTGGAGCTGTTAA
TTGTGTCAGCTGGAATCCAAGAAATCTTCACATGTTGGCTTCTGCCGGTGATGATCATAC
AATTCGAATATGGGGTCTAGATGATCTCCAGTGTTTAGGAGGTACTCACAGCAATAGCAA
TGGCAATGGCAATGGCAATGGCAGCTGCTGTCCTAGCCCTCTTGGTGGTGGTTGCTCCGG
CGGTCCAAGCAGTGCAGCACACGGTTGGCGGCACCAGTGGGTGGAGCCAGACTACAGATT
ATAGCACTTGGGCTGCCGGAGAAACTTTCACCGTCGGCGATACACTTTTGTTCAATTATG
GAAGCAGTCACAGTGTGGCAGTAATGAGCCAGAGTGACTACAACAGTTGCAACACAGGCA
ATGCCATCAATACCTACAATGGTGGCCAAACCACCATCACCCTTGACAAACCTGGTTCCA
TGTACTTTGCTTGCCCTTCTTTTGGCCATTGTCAAGGTGGCATGAAGATGGCTATCAACG
TCGTGGCGGCCACCTCCTCCACCACCACTCCAAGTTCTGGCTCACCACCAACCACCCCAG
CGGGTTCTACTTCTCCGGCAACTCCCACCACCGAGCCCTCCAACACGCCCGCGATCACCA
CCACCACCACACCACACCCATACAGTGGAGCAGCAGGGAGTTTTGGGAGCATGAATCTCG
GGTTTTCGATAGGTCTGGCTGGCTTGGTGGCCTTCATGGGCTAGGGAAGAGGCAGTGCTA
TGATTGATCTCTGTTTCTTTTTCTCTTATTTTATTTTATTTTATATTGGAATCGTGTGGT
TGGTTTGTGATTATTATG
>TeaL_1372
GTGAAGACTGTCAGCGAAGAGGGTTCGATTGAGTCTGACAATCCGAGTTGGATCGATCCT
GAGTCGGAGACTAGGTATCCGAGGAAGGAACCCGGCGAGTTTTGGCCTGATTCAGGTAGC
GATAAGTCCGATGACCTTAAATTCAACGAATTCGATGCTAATAATGAACTGGGTTTTGTT
GAAAATGAAAAAATCCAACTGGGTTTTGAAGGAATTGGGGAAATTGGACCGGTTTCGATG
GAATTTGGGGATTTTGAGCACGATAGTAATGCAAATTCCGAGTCAGCTGGAGAGAAGGGT
TTGTCGAGTGGGAATGAAAGTGATGCTATTGGAGCAATGAAGTCTAGTGGTGGTGAGGAA
GAGAAGAGGAGTGTTGTTTGGTGGAAACTTCCATTTGAGTTCTTCAAGTACTGTGCTTTT
AAGGTTAACCCAGTTTGGACTTTCTCGGTAGCCGCAGCGGTTATCGGTGTTGTTGTATTG
GGACGCCGCTTATTCAAGATGAAGAAGAAGAACCAGAGCTTGCAGCTCAAGGTTACCATG
GATGATAAGAAGGTATCTCAGTTCATGAGCCGTGCTGCACGTCTTAATGAAGCTTTCTCA
GTGGTGAAACGGGTCCCAGTCATACGACCAACTCTGCCTGCAGCTGGAGTGACTGCATGG
CCTGTGATGAGTTTGAGATGAGATTCAGGTTGTTAAATAGCGCGAGAATGCAGTATGTTC
ATGAAGCATGTGTACCATGATTATATGTGCGGTTTTATGTTACTTGTATTAGCTTGAGGT
ATGTGTACCATGATTATACATGTGGTTTTTATATTGTTACCTGTATAATCCATGCGTGCT
GGCCTTCTTTATGTATTATGAACCTTCAAAATCGCTAAGAGACTTCTGTATCAATTTACA
GTGTGTGCAAACTTAAAAGTTGGTTCCTTTCAGTGTCCCG
>TeaL_1373
TGATCTTGAAGCTTCCATTCAAGAGGCTTGTCCATGAAATTGCTCAGGACTTCAAGTTCA
TGGGTCTTTGTTGCAAGTGGTGTCTTGATATGACTGGATGGCAAGTGGTGTCTTGATATG
AACTGCATCATGTGGACAACAAACATTAGTGGCATAGTAGATTGTCCACAAATGTTGAGC
TCAAAACTTGTATTCTTAGTAGGTGGTCATTATTATGTACATGGTTCCTTTGTCATGTCT
TATGTTTGCTAGGTATATACTATGTTTGCTAGGATGTGTGATCCTTTTATTTGGCTG
>TeaL_1374
GAAACATAACCCATAAATGAAACTATATTAATTACCAAACCCAATTTCACTTAAGACTAC
ATTACATAACCAATATTATTCTAAACATGGATATAACTCCAAAAGAGACCCAGACTAAGA
AAATGGTTAAATGAAAAGAAAAGAAAAAAAAAGAAATACTCTCAGCTAAACAAGCAAACT
GGAAAGAGGGGGGGGGGGGGTTTGGAGAAAGGGGAATTTTTTTTCTTCTTCTTCATCTTC
TCTAAACTGGATTTTGATCAGTGGAATTGGGGCTCTTCTTGGCTAGATTGTGCTTGTTGT
TGTGCATCCAAACCTTGAGGACTCTTCTCTTGACTCCAATCTCTTGGCAAAACTGTTGCA
CCACAGATTCCTCTTGTTTCTGAATTTTCCACCCAACTTTCTCAGCAAAGTTGAGCATTT
TCTCTCTCTGTTCCTGAGAAAACTTTGTCCTGAACCTCTTCTTCACCAGCTGATGAGATG
ATGGTCTAGCCACCATCACCCCTCCACCACCACCTTCACCTTGTTCATCAGACTCAGAAG
GAAGTGATCCCAAATTGTAGGACATAATCATCTGGTGGGCTTGTGTTGGTCTAGGAGTTG
GGATTAGGGCACTTGTAGGGTACGCTAAAGCATCTGGACCAAAAATGTTCTTATGATGGT
GGTGGTGGCCCAAAATGAGTTTTCTCCCAATCCCAACTCTGTTTGTGGTGGTGGCGGGGA
AGCAATCACAGGAAGAGGGCTCACCTTCAATTTCTTTTCTGTGGAAGTTTCTGTGGCAGT
TACAAACTGAGCAAGTTAGGGCTTCTAGGGTACCCTCCAATCCACTAGGCATGAACTCAC
CACACCCATCTGTGGCACTTCCACCCATTGATGCTGCATGGTTCTTTAGGCATTCCTTGT
ACCTCACCATTTTCTTGTAGGGTACATGATGGTCCTCCACTAGGGTTGTTGTGGGAATTG
GAGGGCCATTGGAGGACATCTGGTTGTTTTGGGTTGCTAATGAAGTTGGAATTATGTGGT
TGCGGGGTGCTGGATCATGATGGATCATGTGCCCCACACCATATGAACTGTTGATTGGAA
TTGGGATCTCCCCTTCTTGACTTGAAAGATCCATTTTCCCCCTCTATTTTCTAGTCTCCC
AAACACAAACACAAACACACACACACACACACACAC
>TeaL_1375
AGAAAAAAAAAAAGAAAAGAAAAACACAAAATATGGAGCAGACATCCAAACACATGATAA
AGCAGAAACCCTGCATTATGTCCAAAGGAGACCCAATTAAGCGACTCCAGCAGCTGCATG
GATCGGTCCATTGGATCTAAAGCCACGGCCCCTCCCACGGTATCCCCTCCCACGGCCACG
ACCACGGCCTTGAGCAGGACCATCCTGGTTGTAATTACGGCCTTGAGCATGTCCATCCTG
GTCGTAACCCCGAGCAGGTCCATCCCGGTTGTAACCTCGAGCAAGTCCATCCCGATTGTA
ACCTCGAGCAGGTCCATCTTGGTTGTAACCACGAGCAGGTCCATCCTGGTTGTAACCCCG
AGCAGGTCCATCCCGGTTGTAACCTCGAGCAAGTCCATCCCGATTGTAACCTCGAGCAGG
TCCATCTTGGTTGTAACCACGAGCAGGTCCATCCTGGTT
>TeaL_1376
TTACGTAACGTTTACTATAAAAATATAAAATAGATAACAGAGTGTATACGGTATACCCTA
TAGAATTTTCGATCTAAATATGTACATATTTATATATGCACACTTATATATGCATATTTG
GCACAAACTTTGGTAAAAGTTAAATTTGACAACTGTTGTAGCATGTCTCCGGAGAATCCA
AATTAACCCAAGCTGCCATATTTTGATAATAACAGTCGTTATAGCAAACCATTGGAGATG
CTATAGCAAACCATTGGAGATGCGCTTAGAGATCAAAACTATGGCTGTTGAAATGGAAGA
TAGGGTGATTGCTTCCCCTGCTTAAATTCTGTGATCTGCAGTCTCTGGCAACACTTGATT
GGAGAGTTGGAGGACCACACACTATTACACCTACATCTACTTCACCCCACCTCTGCGATA
CGGTTCCAAAAATTTCTTTGAAGTCCGGTCTGCGCCCATATTGAATAGAATTTGAACTAG
CAACATAGTCCTGACTTGACCCCTTATGTGCCCTTGCCTCATTACCCTCCAGGGTGTCAA
TCTTTGGGCCATCATCTTCATCACGAGCCTCCCTTGCTAAAGTTTTTCTTTCCCAAAGAT
GCCATAGACCAATCACAACACCCCCAAATACAATAGGACTTGCAACCATGCAAATAACAA
ATAAAAGCCCTTTGTACCACCAGTAAGTTATGTCAAAAGGGTTTATATAAAAGATTTGTA
ACAAGCCCACAGAGAGAACCAATCCAATTGTGGACACCATGACATAAACTCCAGACCAAA
TGATGTTCCCTGTGCCAACCAATACAGAAACGCCACGTTTGTTGCGGATAGGGTATCCAA
AAGAGTTCACAGACTTGCTAACTTGACCATCCTCCAGTTGAGGTTCTGATTCTCGAGTGA
CATAAGTTTGAATCTCAAGATTCAGTATGTCGGAAA
>TeaL_1377
TGCAGATTCTAACTTATATTCAGTTAATGGAGGAAACTCAGACAGTGGTATTTTCTCTTT
AACTGGCTCCGACAATCTATTAGATGCTGTTGTAAATAAGGTCCACACTGCTGGCAAGCA
GAGCTTGGATGATAGCGTGTCGTGCAGGACAAAATTGACAAAGATTAGTAGTTCCTCTGT
TCCTAATGCTTCTCTCTCCTGCGGCCGAGTTAGTGTGTCTGATAAGAAGCAAGGAGATTT
ACTTGGATTCCCTAAATCTCTGGCAAAATTAGGCGCGGTTGAATTGTGTTCCTTCAAATC
TGAATCCAGTTCCATTTATGGATCTCAAATCAGTTCATGGGTTGAACAGGGCCAAAGTAA
GAAGCACAACAGTAGTGCTTCGACTGGATATTCTAAGAGGCCTGAAGAAGTCGGAAAATC
AAATCGCAAAAGGCTTAAACCTGGAGAGAACCCTAGACCTAGGCCCAAAGATCGCCAGAT
GATCCAAGATCGTATGAAAGAGTTGAGGGAAATTGTACCTAACGGGGCAAAGTGTAGCAT
CGATGCTCTGCTGGAACGTACTATCAAGCATATGCTTTTCTTGCAAAGTGTCACCAAACA
TGCTGACAAGCTAAAACAAACAGGGGAGTCCAAGATTATCAATAAGGATGGTGGGTTATT
ATTAAAAGACAATTTTGAGGGAGGAAGAACGTGGGCATATGAAGTTGGCTCGCAATCTAT
GGTCTCCCCTATCATAGTTGAGGATCTGAATTCACCTCGTCAAATGCTTGTGGAGATGCT
TTGTGAAGAACGTGGGTTGTTTTTGGAAATAGCTGATATAATTCGAGGATTGGGATTAAC
CATACTGAAAGGGGTGATGGAAACTCGAAATGACAAGGTCTGGGCACGCTTTGCAGTAGA
GGCTAACCGGGATGTCACAAGGGTGGAGATATTCATCTCTCTCATTCAACTTTTAGAGCA
AAGTGTTAAGAGCAGCGCAATAGCATCAGGCAACACCATAGAGAACGACAATATGATTGT
CCTCCCGTCTTTCCAACAAGCAGCCTCCATACCCGTAACCGGTATGCCTCATAGTTTGCA
GTGAGCCACACTCTTTAGTTTTAGTTTTCTGGTCTGGATGTGTTGAGAGCAAGCCGTGTT
TCGGCTTGCCATGACTAACATGATCCCAGACTGATTTATTTCAGGCACTTGTAACTCTTA
ACCGACATTCTTCTCCCATGACCACCGAAGTATGATTGGCCTCGTTTGAAAGTGGGAGAG
ATTGCTTTAGGTAATGATTAGTTCCCCAAGAACTTGTGTGTTGCTTATATCTCTGCTCTA
TTTTTCCATTTTCCTCGTTGTTTCGCCAGTAATTTTATACACTCTGAGGTGGTAGCACAA
ACCTGTTTGTTGTGGGTTTGTTTATGTATATAAAATATGGGACATAAAATGAAGGTGAGA
TGTGTATTTAGCTG
>TeaL_1378
GGAGGAGATTGAGAATATGGGGGGGCATTTGAATGCATATACTTCGAGAGAACAGACTAC
GTATTATGCTAAGGTTATGGATAAGGATGTGCCTAGAGCTTTGGATATATTGGCGGATAT
ATTGCAAAATTCCAAGTTTGATGAGAAGAGGATTAGCAGAGAGCGTGATGTGATTTTGAG
GGAGATGGAGGAGGTTGAAGGCCAAACAGAGGAAGTTATTTTCGACCATTTGCATGCAAC
CGCTTTCCAGCACACGCCTTTAGGCAGAACCATTCTTGGTCCTGCTCAAAATGTCAGGAC
TATCACCAAAGATCATCTTCAAAAGTATATATTGACACACTACACTACATCCAGAATGGT
AATTGCTGCTTCTGGATGTAGTGT
>TeaL_1379
CCTTACACAAACACACACACACATACAGAGACAAGACAAAGCAATTGTCTATCAGATTTC
TCTTCTCTATCAGATTTCCCTTCTCTACGCTTCCGTTTATGAGGTTTTGTCCGCGCCATT
TTGTGGTTCAAGCTTCTTTCCCGGCGCCGTCAGAAGAGGAGGAGGAGAGAAGACTACGGC
GGTACTGAGAAAAGAGCCCCAAGAGGAGCGAGAACCAGTTAGGGTTTGGG
>TeaL_1380
CGACATCTATAAAGCAGTACTCTCTCTCCCCCATCAATTACACCAATTGGGCCTTCCATA
TACATCACTCGCAGAGAGAGACAGAGAGAGAGAGGGAGTGTGTGTTGTGTTTCTATCCGC
TCTCTCTCATATGGACAGTTGGCTGGTGGAGCAGAGCTTTGACTTCCAGTCAGGGAGTAA
AACGCCGCCACTTGTTTCAACTACCGACTTCACCTGTGCTTGCTGTAACCACCGCGTTCC
CTCTCATCTCTTCCCCGTTCGCGTTTCCCACCTCCTCCTCCTCCTCCTCTCGAATGCCTC
CCCTCCTCCTCCCACTCCGCCGCCGCAACCACCGCCGGCGGCGACTCATACCTCGACGGC
CTCCTCTTAAAATGCCGATCGTCATCGCTCGACTCATAATCTACACCTGCCACCGCCGCA
GAAGCAGAAGCAGAAG
>TeaL_1381
GGAATAAACAAGTTATTGGCAAGTGGGGGACTATAAACTTCTTACAGATCATTTATGTAC
AGATCTTTTGTGTGTCTAAACCATCACTGTAAACCCCCCCTTGGTTCATTCACTTTCATA
GTCTTCGTCATCCCCGAATGAGAAAACAGATGCATCAGCAGCCATTGCCTTGAAATCACT
TACCTCTCCTACTGGATTTGGGACCTCGAGACCCAACACAGTTCCCACAACAGCATCTTT
TCTTGGCGGACTTGTAGGATGGCTTTGCATAGAGCTTGTTTTCCCAAGAGAAACTTGCTC
AGTCTGGCGAGTCAAACTTGCTATTTGGCTTGTATTACTAGTTTCAGAATTAGAGGCTTT
CGTATTGACAGTAGCTTCAGAAGCCGCCTTAGATGGCCTGCTTTTTGAAGACCCTGATTC
TTCGGACTCGCTGTCGGAGAACACGTCATCCTTCTCATTGCTTTCCGGGTCTTTCTTGGG
GTTTGCAGTGGCGGCATCAACAGTTACTGGGGTTGGGGTTGGGGTTGGGGTTGGGTTTGG
GTATGTGGTCGGAGAAGGAGGAGGTTGATCTGGTCGCTGATGAAGCTGGCTTTGTGGGAT
AGGTCTAACCCTAGCTTCGCTTCCAGCTGTTGCACGACGCCGTTTATGGTGGTGACGTCG
TTAGGGTCAGATTGACGGAGCACAGTCTCCACTCCTTTTGCTATCTCTTGGTCCGACACC
ATGGCTCTATGCTTTTTCCTTCATATAAAACTTAACCGAATAAACGGACTCTCAAACGTC
TCTCTCTGTGCTCTCTCTCTCTCTCTCTATCTACTTTGATACTGTTCAAACCCTAGCTCT
CACCAATCTTCTCCTGCTCTCTCTACAAGAATGGCAAACAACGGTCGACCCGAACCAGAA
CAATCTTCTGAGGAAGAAGAAGAAGCTTCATCAGAAGAGAACGAAGATCAAGAAGACTCT
GAATCTGAACAAAACCAACTCAAGAACACTTCATCAAAAAAACCCCTATCGTCTCTGAAG
AAACCAGTGATCGCTCAGACCTCAACACCAAAACCCCAATCTTCATCTGAAGACGATTCA
GGCTCCGAATCGGACTCTGAATCGGACCCCCCTCCCACCAATCCTCGCATCAAGCCTCTT
GCTTCGAAACCCATGGAAGAAGATCCACCCAAAGCTACTAAGAAACCTAGATCCAAGCCT
GGTCCGGCGAAGTCTCCAGCGAAAAGGCCTGCGCCGAGCGAGAACAACAGCAATCAGGAA
TCGAAGAGGGCGAGGAAGAAAGCGGTGGATTCTGATGTGGTTGTTCAAGAGGACTCGACC
AAGAAGACTGGTGATGATACGAAGAAGCAATTGTTTCAGAGGCTGTGGAGTGAAGAGGAT
GAGATTGTGATTTTGAAAGGTATGATTGAATATACTGCGAAAAATGGGTCTGATCCACTC
GCTGATATGAATGCTTTTTATGATTTCATCAAGAAATCGCTGCACATTGATGTTAGCAAG
ACCCAATTGTCTGAAAAAGTGAGGAGGTTGAAGAAGAAGTATGAGAACAATGCTAGCAAG
AGTAAAATGGGCGAGGATCGGACTTTTTCAAAGGCTCATGAGCAAAAAGCGTATGAATTG
TCAAAAAAGATATGGTTTGGTGGAGCTAATTCTGTAGGTGTTGATAGTCCAAAGGTTAAT
GGGAAAACAAGGAAGAATCAGAGTCAAAGAGCTATTGCAGCTTCACCAAAGGTTGATAGT
GGGAAGGAAGAAACAAAGATGCAGGTTGAGCCAAGTGCAGTGGTGTTGCGGTCAATTGGG
TTTAATAGTAGCATTGGGCAGTCAAGTTTGGAGGGTGGGATTCTGAAGGATGGGTTCCAT
CTGATTAGCGGTCCTAAGAAGTTAGAATTGGAGGAGAAGTGGAAGAAGCTCGCGGTTGAG
GAAGTCGAGCTCTTTTTGAAGCGAACGCAGTTGATTTGCGAGCAGACAAAAGTGGTATTG
GAAGCAATAAAGTCATCAGATCATTAGGACGGAGTTGAGTTGTGAGCAGACGAAACTGGT
ATTGGAAGCACTATGAGATCATTAGGGTTCTAGGAAGGTAAATTATAGCTTTGGTTGATA
CAGAAGACTAGGGTGTTTGGTTAATTGTTGTGTTTTTGTTTATGTTAGTGTTTCATGTTT
AACTGTTTATGGATTTGTGGTATTTATGTTTTGTAGATAACAATATGCTCAGCTGCAATG
GGAGTATACTCTCATTGCCATGCATGAACCCTTTCGTTTAGTGCCTTTGAAGTTGTTTGT
TTGGATTGATTTTCTGTTATAGACTATTAGAATTGTAGTATTTGCTCTCAAAAAAA
>TeaL_1382
TCTTCTTCTTCTTCTTCTTCTTCGCCTTCATCACTTTCTTCTTCCTCTTCTTCATCATCT
CTGCTACTGGCATTGACTTGAATAGACCAAACAGAAGCGTCATCATCCTCCATAAATGAC
TTCTCTTCGCCTTCATCACTTTCTCCTCCTATTCCTCCTTTATGTGTCAGCACAGAGGAA
CACTCGGATGAATCAGAACCTTCTGATTTCTCGGAGAAGTCCATGAGTAAAGACCTTGTT
ATCAAGCTCTTTTCAGATTCAGGACTCTCAACAACCATCTGAGAAATCATGAACTGTTCT
TG
>TeaL_1383
GTTTCTTTAGCATGAGATCGTTGGCCACAAATGAGGTGTAACCTTAGCTCATTGCTCATA
TCCAATGTCTATGGTGTCAGTGTTACTTTTTGGCAGCAACTTGAGTTTTTCTCAACTTGA
TACGTTTTACTGCTTACTGGGCCTATTAAGTGGTGTGAATTTTTTGCATTACCTCCTCTG
GGCTAGATTGCTACAAGTACAGATCAACAAGGCTGCAACAATGAAAGTGAAATTCAAACA
GTGAAGTAACTACAATATGACAATTCTCTAGTCTGTTCATGTTCTCATCCAGTGGTCGAA
GGCAATTCTCTAGAACTTTGACCTCAACATTTGATATCCTATATGATGACTAGTTTTTGT
TTTGAACTTGTTTTGGCAAAGA
>TeaL_1384
AAGAAAGAAAAAGTGTGTGTGAGGTTACTACCACGGTTGTTAAAATTGCGATCCGGATCG
TAGGATCATACGATCCTACGACCCTACTTTGCCAAAACGATCTAGATCGTTGTAGGATCA
ATGTTACAACAGGATTGCAAGTAGGATCGTGTAGGATCGCATGGGATCGTGTAGGATCGT
ATGGGATCATAAGGGATCGTAGGTAGGATCGCAAGTAGGATCGTAGATTTTATGATTTTT
CACCTTATTTTTAATATGTATCATTTTAATTTTAATTTATCCTTTTTTTTT
>TeaL_1385
GTTTTAAGTAAATTGTAAGTTTGTATATTATGATGATCTTATCGTGAAGGAAAAAAGGAG
AGAGATTGAATTCAATTCCAAGTCGATTCAGACGTGTATGACATGCAAAGCTTTATTTTC
AAGGTTCACTCACATCTGTCACCCTCTCCTCCATCTTCTCTCTCTCTCTCTCTCAATCCG
CGAAGCTCTACAAACTCAGCGGCGGCAGACTCTTCAAAACCCTAA
>TeaL_1386
GGTTACAGAGCTCCTGAACAGGTTGAAATCAAGAGACTTTCTCAAAAAGCAGATGTTTAC
AGTTTTGGAGTAGTTGCATTGGAAATTGCAGCTGGAAAGGACAATATGAAATTTCGTCCT
AGTGATAAATTCGTTTGTCTGCTTGATTGGGCCCTTGTTTTGCAACAAAATGGGCGTTTA
ATGGAGTTGGTGGATCCAAAGTTGGGTCCTGATTTCGACAAGGAAGAGGCAATAAAAATG
ATCAAGATAGCATTATTATGCACTAATCCATCTCCGGCACTTAGGCCTGCCATGTCTGCA
GTAGTAAGAATGCTTGAAGGTCATGATTGCATTCAAGGATCAATCACGGATCCAAGTAAT
TACGGTGATGAATTCAGATTCGAAGCCCTCAGAGATAAGTATGATGCTATGCAACTCCAA
AGTTCAAGTAATGATCAGACCCTTGTTGATTCATTGAGCACAACACGAAATGGCTCATCC
TCTACGTATGCCCATGATCTTTATCCAATAAATCTGGATTCTCTATAACACAGCCTGCAC
GAGGATGCATCTTGGCGGCTCTATGATATGTTCTGTAAGGTATTTCATGATTGCCTTCTT
TGTTACTCCATTTTCCTTCTTTCAGTATGCATTGACTTTTGTTTTCAGATGTATAAGAAG
GTCTTTCAATTCAAATTACTATTCAAATATGCCGCCTTCATGTT
>TeaL_1387
AAGAAAAGTCCTGAAGGCAGAGATGTACTGTCGGAACGTCCTCGTGTCATCTCTTCAAAA
GTGGGGCACGTATGGGACCTACCGGCCAACACATTCGGTGCCGCCTATGCAAGGTTCATG
GGTTCTAGAAACTTCTCCCCAGACGATAGGCCACCGGTCCGGTTCATGGAAACAGAGGAG
CTAGCATACGTTGCAATGCGAGCCCGCGAGGTCCATGACTTCTGGCACACCCTTTTTGGC
CTTCCCACCAACTTGATTGGCGAGTCAGCACTCAAGGTGATAGAGTTTGAGCAAATGATG
CTTCCCATGTGCCTGTTGTCAGTCGTACGAGGAACGGCAAAATTTAATGAGAAGCAAAGG
GCACTGTTCTACCAGCATTACTTCCCCTGGGCCTGCCGTGCTGGATTGCGATGCACAGAC
CTAGTGTGTGTATACTATGAGCAGCACTTTCATGAGGATTTGGAGGATGTTCGGCAGCAA
TGGGGTATAATTCCTGCTCCTGCTCCCAAATGAAATGTGGTCATGGTTAGTTAATAGCTC
CCAAATGAAATATGGTCATGGGATGAGAGATATCGCGAAGTGGACATCAGGATTTGAATT
TCATCAACTCGTTGGGTCATATGCTTGGGAGGCTTGGGAAGGGCGGTAGCTATTGTGTAC
TGGTTGCTAGATGGGTTTTGTGCTTCACACTCTAATTATCAAACCAGTGCAGACATATGT
TCTGGTTGTCTTTGATTTTGTGTGTTTTAGATAGTATGCATCTTGTTATCTTGTGTTTGT
GGGAGGGTTCCATCTTCAAATACCAAAATTAGTTGATGATGGCAGTTGTTTTGCAGTTCT
TAGTTTAGTTTTTTGGCTATAATGGATGATTTTAGGGGAGTTCGATGTGGTTATGATCTG
TCTTTTCGGATGCTTTGCTCAGGTATGCCCCTTGTATAAATGTGTTTTTA
>TeaL_1388
CCCCAAAAAAAAAAAAAAAAAACAGTAGTAATGCATGAGTGAGTCCCATACTATGCCTCT
TATTAAGCATAATAGCAGCAAGACAATCTACTTAGAATCAAACTCTCTGATTGATCATCT
AAGCACTTGAAATTATGTAATTGGCTGACAATAAATTCTTGATGAATTCCACAACAACTG
TGACAGAGTTGTTAGCAGCAAGAGAAATGAAAGTAGCAGCCTCATTGGACTGGGCAGAAC
CGCCACCGGCCAAGTCGGAGAGAGCCCTGATGGTGATGAAAGGTATTCTTTGTTGAAGGC
AAATGAGTGCCACAGCTGCACTCTCCATGTCAACTGGGCTCACACTGAATTTTCCATATA
TGAAGTTTCTATAAGCTGCATTGTCTAGGTATATGCTTGCACTAGTTCCTCTTAGGACTC
TTGTCACCTTTGGTGTCTCAGACAAACATGTTGTTGAGTTTATGCAGCCCTCTAGTTCCA
AACTCTCAAGGTTTTTGGATAATTCAAAGTAATGGGAATCAACTGGGACCCAAAAGGCAT
GTTGCCTTTCCTCAGGAGTTCCATCAATGGGGAAAACTTCCTCTGGTTGGTACCAAACAT
TGTTGAGGAAGTTGTCATGTAAGTTGCATTCTGTTACATTTGTTGCATAATTTGCATACT
TTATGTATCCAATTTCTCTTGTGTAGTCTCCATTCTCTTCCAGTGATAGTTCATCTTCAG
GCCCATCTCCATACCTCTGCCAATTCCAAAGAGCAGTATGGGACCAATACTGAGGAATGG
TAACATCCCCTATATTCAGACCTGGGTTTGCATTCCCTGCTATTCCATAATGCACTATTC
CTTCCACTTCAAATAAACTCACCAATAGCTGTGTTGTTATCCCTGCATTTATCATGCCAA
GTCCAGTCATGACCAATATGACATCCTTTTCATCAATTTTTCCGAATCGAAATCTCCTTC
CTTGAAAATCTATGGTAAGGTTGGAAGATGTGAAGCTTGGAGATTGAAGAAGAGGGTTCA
TCTCAAATAGGTTTGGAATAACCAACCCTAGATAAGGGCCATTCTTGTTAGCCTCACTTA
TCATTTTTTGAGTCTCTCCATTTAAAACTCCATTTGTTTCTTGCAGGGTGCTGAGTGTGA
TGATGAGGGCATAAACAAATACAAAAATAAATTTAGCAGCTGAGGTTTCCA
>TeaL_1389
CGCGAAAGAAGTGCTCTCATTCCCAATAGCCAAACAAGTGACAATGAGAACAACGAAATC
TGGCAAGTGGCCTCGAAATATTTTTTTTTCTTTTTACCTTTTCCCTTTAAATTAGGGGGA
AAGAAAAAAAAACACTGCACTACTACCAATAATGAATTGCAATTACAAAACATGAAGAAC
CACAAAAGCTGTACACATGAATGCAGAAAAAAGCAGCGCTACGAATGTTGCTTCCGGAAT
GATTACCGACCCCCACATAGAAGGAGGCAGCAGCAACTAAAATTGAGGAACCATTCAAAA
TTTAACGGGATTGATAAGTACCCTTGCTTCTTGCTTCCACAATGCCAGTTACTGATCACC
GATCCCACATGGCTTGAAAAATGGCAGGTCTATGCTTCAACCAATGCACCGCGTCCCTGT
CCAGCGGAGAGTTATGCAAAACAGCATCTAGCATTGGACTGCCAAATATTTTAGGCGAAT
TCTTGAAGGACCATATCCGGTCCTTGGGCCATGGTCTCTGGGGCTGCTTTTCCATCCTTG
CCAACATGAATTTTACAGTCCTTGGGCCATAAACACGATGTCGAGATGGCTTCTGGACCT
TGGCATAGAAGGAACCAATGTCAGGTAACGACAGACAACCTCTAATCGCTCTGGCTAGGC
TAGAGTCTGGCTCAGCAGCACTAGTCTGGTTATGCCAATAAATCAGCTGCCCTAAACAAT
AATTTTCACCATAAGTCTTGCGATACTCCTGGAAACCTGACCCCAATTTATCAGTGTACT
TGGGGCCCAGGTCTAGAGGACTAATGGAAACAGGTGGGGAAGTTACAGCCGTGTATTCCT
TTACTCTAAAGAAGCACTTTGTATGAGCATATATGTGAATCAGATCAGCAGCAGCATCAT
GCCGACACTTATATGTACATGGAAGATTTCGAACCTCATCCCTCAACCATATTAAAGATT
TCCGAAGCTCCTTCTGGATATCATCAGAACTAGATGGATCATGAGCACGAATCTTGGACT
TGAGGTCATTTAGCAGGTCATCATCCGTATGAGGAGCCATGCACTGAATAAGTTCATCTA
CAAGTGATTCCTCCCCTTTCCAGAGAAAGGAAACTGCCGCTTCAGG
>TeaL_1390
GGGCCTGGTGCTGGATATAACTCGAAATCTAACCCCTTGCCCGAAGAACATGTTTCAACT
GGGAATACTGATGAGTCAAAGAAGCAAAGCGGATTCCAAGAGAGAATCCGTGCAGAACGA
GAGTCCTTTAGAACTGTTTTTGACAAGAGGCGACAGCGAATTGGTGTGCTTGACTTGGAG
GAAGAATAGTACAAGAAAATGGGCTTTTCAAGGTGTCCCCTTTTTACCCATTTAAAATTT
TCAAAATTCTTTGTAGTCTATGAGAGAGAGAATAGTAATTCGGTCTCTGTCCTTGTAATT
GTACAAGCCTTATAAGCTTAATGACACTGATTCAATGGTAGAAAATTGCTGGTTTGCATT
TTTTGATCTTTTGGTAGACTTGTTCACAATTTTAGAAGGGTGTATGTTGCAAGTACCACA
ACTTGAGGCCACTTGAGTTGGATTGTCACTTGTGCATTTGCCAACCTCATCGAATGAAAA
AGAATGCTGCTTATACAAACATGACATTATTTTTA
>TeaL_1391
TAAGAAAGTAATTTAGAAGCATAAACATGAATTCAAACCCATTACTCATCTCAGAATTTT
CCTACCAACAGATTTAACTGCAAAAAGAATTCCCAAAACTGGGAAACAAAAAAACCCAAA
AACATGATGAAAGAAACGCCAACACGAACCGAACCAAACACCTATTAATCTTCTTAAAGA
CCTAAGCATATCACTAAACTTAAACACTAGACCTAAACGTCCATTTAATCCCTACCCTCC
CTTTCTCATTGCTCTCATTTCATTCATTTTGTCTACTAATAACTAAAATATGGTCATCTA
TTACTTCCTCTATCCCCCCACCCATAACATCTCTGTACAAAGAACAAACAAATGAACAAA
GAAATTCAAAAAAACAGTAAAAGAGAGACAACATGAGAGTGACAAAGGAGAGCAAGGCAG
CAATGAGATCGATATTCCAACTAGTAACATCGTTCCTCAAACGTAATCCAGTGACGGGTT
GGTGTTTGGAACGAGTTCTGCCTGAGCGGTGGTCATTACATCGGAAGTTTTATCGCAGCC
ATTGTTTCTCATCTCAAGGACCTTCTTGTGAGAGTTGGAGTGCAATGACGGAACGAAGGT
TGGGCTTGCTGCGGGCCGATACTCAGGGAAGAGTCGGCCCGACTTATAACGGACACCGCA
GGCATTGCATAGGGTTTTTGGGCCCATTGGGCCTGCCCTCCACTGTGGCGTCTTGGTTAT
CTCACAATGCATGCATTTCCTAACAGCTTGGGATGTCGAGTTTTGATTCATTTCCACGGG
ACCCAAAGGAAGTGACAACTTTATTTTCTTTCTCTTCTTATGTTCCATTGGAGCTGCCTT
TGGTATCTTTTTCACAGGATGAGACTCGGCAAAATTTTCAGATTCTGAGGAAGTTACTCG
AACAGGGTATAACTGGAGATTCTCTGTAACAGAGGAGGTTGGGGAGATGAGTTGAATTGC
TGGGCGGGGATTGAAGGTTGCAGGACGAGGACGCTTGCTACGAGCACGCTGTGGACCGTG
TTTAGTTGGGCTGAGCTGCGTAGTCTTTGTCCTGGAACAGGAACTGCTGCTGCTGCTGCT
CTCAAGAACAGAGACGGGACTGGATGTTTGAAACTGATTGTGTGATGGCTCGTTGTTGAC
GGAAGGTTTTTCTTTGCCAAGGGTCATGCCTCCACCAGAGAAAGAATCCTCCACAAAGTT
TGAAAGCCATTCGAGCTGCACGATGTCTTCGTACGGAAGAGAGAGTTCGGCGGAGAGTTG
AGATGCTGCACTGTTGCTGTTGTTGGCGGAGAAAATTGGGTCAGAACCAGTCAAAGCATC
CGACCAAATGCTCTGAAAATCATTGCCGCTGCCGCTGCCGGAGCCGGAGCCGAGATCACA
TTCATTGTCGGCAGGGAATTCAGTTATGTCATCAATCTGATCAAAGAAGCTCCCGCAGTC
TATCTCATCAATGAAATCGGGTCCTATCATTTTCTTTTTTCCTTCCTTTTAACTTTCCTT
GAATCTTTGTGCAAAGACGAGAAGGCTTGAATGCAGAGAGATTGCAAAACGCTTTGAACT
CAAGTTAACAGTCTAATTACCTGAGCTTAAACCCTAAATGATTCCCGCCCAAAATTCTTA
GAAACCAAAGCAGAGAAAACTCAACAATTCAAACCATG
>TeaL_1392
TTTACACTCTTCCTCTCTTTGGCAGGGATGATGACCTAGACGGCAGTGAGATCCCCATTA
CCACATCGATTTCGAATCAAAACCCACGGAAGATGAGGTCCAAGAAAGATCTCGACTGAA
GATCTGCATTACCATGGCTTCAGGATCCCGACTGAAGATAGGGTACAAGAAAGATCTCCA
TTGAAGATGAACTCTTCTGACAACTTCACCAATGGAATCGCACGAGGGCATAACCTGAGA
AGGACAAGCACTCCGTTATAGCACTGTAACCAACCAGGACGTTTGTCCCCTTTTGTCAAC
CTTTACGAGTCCAGGCACTAAGCGAGATCACTCAGTTTTGTGAAGCTTTGTTAAGACATT
GTCTTGTTTTTTTGATTACTCATTTAAGGTTAAATGTACATGACTTCAATGTTTTTGCAT
ATGCCCAATCTTAGGGCTGGGGCTGTATATGTATATCTATATGACTGATGCTCACAGTAT
AATTTTGGCCTGTGACTGGTTATTATAATGTATATGATGCATGTGATCCTGGCATATTAG
AG
>TeaL_1393
AAAAAGAGGAGCGAGCGAAGAAGATATGCTACTGGCTTTGCTGATCGCCAATTCGGAGGG
TAACATCCTCGTCGAACGGTTCAATGGAGTTCCAGCTGAGGAACGTTTGCACTGGCGTTC
TTTCTTGGTTAAGCTGGGAGCAGATAATCTTAAAGGTGTGAAGAATGAAGAGCTACTAGT
TGCTTGCCACAAATCAGTTTATATTGTTTACACTGTGCTTGGGGATGTAAGCATTTTTGC
TGTTGGCAAGGATGAGTATGATGAGCTTGCCTTGGCAGAAGCAATTTTTGTTATAAATTC
AGCTGTGAAGGATGTATGTGGGAAACCTCCAACAGAGCGCCTTTTCCTGGATAAGTATGG
AAAGATCTGCCTTTGTTTGGATGAGATTGTGTGGAAGGGGTTGCTAGAGAACACGGACAA
GGATCGAATCAAAAGGCTTATAAGGTTGAAACCTCCATCTGAAGTCTGAACAGGACACTG
CTCGTGCTCCTCACCCCCTTCTTATCAATTGAAAGCGGAAAGTCTGGTCAGCGCTCATGT
AGCATTTTTGTACCTATGACGATGGCTTTCTATAGTTTTTTAATGTAAAGATAATCTTAT
GCTTTTGTCTTGGATATCCATGAGATTTTCATTTAGTGGACCATATTGAATTTACTTGAT
GGGTCAATAATCATTTGTAGCCTTGATGTTATTTCATG
>TeaL_1394
TTTTGAAAGAAAAAGCAGTTTTTCTAAGGCAACAACTTATAGCATGATTATATTACAATT
GCACAAATGAGAGAACCACTCTCCTAGTTCCTCTCTTCTTATCCTACTCCTTCTATACAA
CAATTTTGTGATGAATTTCGGTCAAAATCTCAATATTCTGAGGGGGGGAAAAAACAAGAC
CTATGTATCTATGTTACAATGAAAAGAATCAAATTTGAATGTTAAGTACAAGGTTAGAAG
CTCTGTACATGTTTCATGTTACATTGTGGGGTTGTGCTTTACAGTCACAAGGGCAATCGC
TCTCTGGTGCTGAAATGCCAAATGAATAGTGAAAGCCAAAACTGTGCCTAGTGTATTGAA
GAACCGACCCAAATATTACCAAAATCTTCTTCTATACATGAACTGAGAAAGGGCCAGATC
CATTCCTCCGATAACTAAGATAACCACTGATAACGGTTTTAAATAACAGTATCAGGA
>TeaL_1395
GGCAGAGAGACCCGATCGAAGTAAAATGGGTTCGTCGAGTGCTATGCGAGAGCTGCAGCG
AGAACTCGAGTCCAAAGGCAACGATCTCAGCAAACTCCAGAAAGATATCGCAAAGAACCA
TCAGGTCAGAAAGAAGTACACCATCCAGCTCGGTGAAAACGAGCTCGTCCTCAAGGAGCT
GGATCTGTTGAATGAAGATGCGAATGTGTACAAATTGATAGGACCTGTACTCGTGAAGCA
GGATTTAGCAGAGGCCAATGCGAATGTCCGCAAGCGAATTGATTACATTTCTGCTGAATT
GAAACGTTTGGATGCAACTCTACAAGATCTAGAAGAAAAACAAAATAGTAAGAAAGATGC
GATTTTAAAGTTGCAGCAAAGAATTCAGTATCTCCAGGCCGGAAAAGCAAAGGCATAAAT
GCCCTCTACTGGTTTGTGTCTTGCCTAGTTAGTAGCATCTGTGCTTTTGATCTCTGTTTT
TTGAGCAAAACTACTATTCTAGTCACCAACCCCTACCATTTTGTTTGTGGATTTTGATGA
TTGGTTCTTGCAAGGAAAATGTGTGTTTTTTAGGTTGTATTGTATGGAGTGCATCCTTCC
TACGCATCCGAGTCGGTGGACCAATACGTGTAATGAGTTATCCTTGTATCTGGTATATGT
AGATCGTTACAAAAAATGTTGGCCATCAGTTGTTACAATTTATAC
>TeaL_1396
GCTTGTGAGTTTAGCACTTGATTTATCTTTGAGAGATATACTGACTTGATCGTCGGAGTG
CCCCCGGGTGGACAAACCACCGCCGGAATCTTCTTTTTCTGTTGCAGGTCAGCCAGGTGT
CATCTATTCTGCCAGTACTCTCCAACTGATTACTGAGTTCGGCAATGTGATCAGAAAATC
ACTCACACAGGAGGGTGAAGAAAACAGGTGTGCACTGTGGGGGGCAAACGCGGAATACAA
AAAAAATGGAGAAGTGATGTATGGGAGGAAATTAAAT
>TeaL_1397
AGTACCCAATAGAAAGTCAATAAGATGTCTACAGAAAACAAATCTAAGCTTCAATCAAAT
CTAGCATTAATTAACATTTAATATTACAGTCATCCAAGAAATTCAAGTCAAAGAGGCATC
AGTGATGTAACAAAAAGAAGTTGTGGAAATGGTAGTACATCTAGCAGCTAACTGGTGACA
GAGTTGAATGGTGTGCAGCATTGGCTCGCTCAGGTTGGTTAACCTTGCCAT
>TeaL_1398
TCTAAACTGTACAAAGTGCCAATACTACTAGCAAAAAAAGAAACTAAGTCAAAAGCATAG
ATAGATCAGTGCTAGCTATCTCAGGCTCGAGAGGCCTTCTTCGTCCTCTTCCTCGGCGGA
GCGAACTCTGAAGCATTGTCTCCATCGGCGCCACAGTCTGAATCTGAATCAGAGTCTGAA
CCAGAGCCCTCCTCAGCCTCTACGGCCTCACCACTAGCAGAATCCAAGCTGGCGTTGTCG
TCTCCGTCCTTAGATGACTCTAACTGTAGGCTCGCTACCTCACCCTCATCCTCACTCGTC
TCATCATCATTATCGTCCAGAACGGGCTCTGGGGGCCACTCTCACAACGGATGCCCCTGG
CTCTACTTTGACTACGTGTTGTAGCCTGTCTCCCTCTCCTCCCTTCTGCTGGAGGAGGTA
CTGAAGGTCCTGCTGCGGCTCCCGCTGGGGCGTCCGGTGGGGCTGGGATCAAGTCAAGAT
GGGTCAACTCCAAAAG
>TeaL_1399
GGGGGGGGAGGGGGGTTGGGTTTGTTTAAAGAATGTACACTTAGAATGAAGGATGGTGGC
AATCAGACATCATCGGCATCACTTCCACCAACAGGTGTTTCATGACCGATCCAGTAGTTG
CTTCCATCCGGGCCTGAAATCTTAAACCGCTCAAGGACAGATTTTCCTTCCTTGTACTTT
TGGCTCTTTTCATGGGCAGTCTCGTATTTCCATCCCAAAATTGATCCGCACCCAACGCAG
AAAATGTCCGCAACAGTGTGCAATCCGGTCATCATCATTCTTTCTTCTCCCTCTCCAACA
GTGACATTCACTACCTTATTGAAGAGATAAGCCTTCCCATGCCTGCAGTGGAAATGCTTG
GAAACGATGTCTTCACAGAGGGCTAG
>TeaL_1400
ACGACGAGACGGTGGACGAACGACAGCGGAGGCAGACGAACCACGACGGAGGACGGAGGA
CGACGAACCACGACGAACGGGAGTCTGCGACAGCGAATCTGAGGAACGAACACTGTAATT
ACTTCAGGTCGTTCGCAGATGATGACGACGACGATGACATTACCTCCACAATCCGTGCCA
CTGCTGGACCTCGGACATATTCAACA
>TeaL_1401
TTCCAAAAACAAAGCGGGCACATCAGGAATTATGCCAATTCAATTATAGGAAGGAAATAT
TAGATATTGTTATGCAGAAGCATAGCAAAGCAGCCTACAAACTACACAAACAAAACTCCA
ATTATCTCCATTCCATCCCTTAACGGGGATAAAATTCTGTACTAGCACCAAAATCAAAGA
AAGAAAGTACTAGAACAATTGTTTTTGAAGTATAGTATAAATAACTGAAACAGGATTGGA
ACTCAAATCAGTGGAATTCGCTAATATTAACTAGCCATTGGATGGTTATAGATTTACTCA
ATTGCAAGAAAACAGGAGTCAATCTTATCAGCTTCTTTATCTGGAATCTCTAGCTTGAAC
TCCTCTTCTAGAGCTATTACAATCTCCACAGTATCTAAGCTATCCAATCCCAAATCCTTC
TGAAAATGGACATCAGGAGTCACCTTAGAAGGATCGACTTTGGGGAAGCTCTTGACGACG
TCGAGGACTCTGTCGATAACCTCTTCCTTGGTGATGTGATCGTCGTGAGACGACATCGAT
CGGACGGTGCTGCAGAGGCTCAGTTTCGATCCATTCAGGGTTAGGATTTGAGCAACAGGT
ACACGAATGCGTCCAAGGATGGCTGCTCTCAAAGCCGACGCCATCTCTCACTCTCTCGAT
TCCTAGTTGGAGGCAATAGTG
>TeaL_1402
TGTGGGTGGAATTCTTCATTGGAATGTTTGGTATTTGGTGTTCCGATGGTATGTTTCCCA
CAGTCATCAGATCAACCAACGAATGCAAAACTTATAGAAGATGTATTCAAGATTGGAGTG
AGGGTAACAGTGAATGAAGATGGAATAGTGGAAGGTGATGAGATCAAGAGGTGCATAGAA
GTGGTTATGGGTGGCGGAGAGAAAGGTGAAGAAATGAACAAAAATGCCAAGAAATGGAGG
GATTTGGCAATGGAAGCTGCATCGGAAGGTGGATCCGTGGAAATGAATGTTAGGGCTTTT
GTAGATGAGG
>TeaL_1403
ATTTCCTAATTCTTGGAATGGTGCAGCATACTGTACCTCAGAACTTTCAGTCTTGAAGAA
TAATGAGATACATACCTGGGATAGGGGCTATGATGATGATGGAAACCAAGTTTGGGGAGT
TAGAGGAGGTCCTTACGAATTCAAGCCTGCACCTGCTTCGAGTTTTGTTGATATGTTTCC
TCTAAATTTTCCTCCTCAACCCATGGATAAAAGGATAGAGGGTTCATTTGTACTCCAAGA
ATGATCACCTCTCACTTACAGTCATGAATATGTAAATCCAACTTTATTTTAAATCTCATC
TTTAATCAATGTTGCACACAGATAGTGTTCAAATGTGAGTATACTGGGGAATGAATGGGT
TTCTTAGGCATGTGGACATATTTTGTCTATTTTGCAGTCTTCGTAGGCTGATATACCTGA
AATTGGAATACATCATACATGAATAAAGATTTATGGAG
>TeaL_1404
AATTCTCCCAATTGTTCTAGGTTCTCGTAATATAAAGCACATGTTAGAAGAAAATACCAG
ATGTGAGATGAAAGGAATAATACTAACAACCCAAACTAAAAGCAAGAGACAGAGCAAACA
AGCAAATACTAAAAGAGCAGGCACTACAGAACAATGCAAACAAGTAAACAGACAAACATC
CAAGGAGAGCCAATAATACCAAATGAACACGTCCTAACCAGAAACAGAAATCTCATTTTG
TTTTTGTTTTTGTTTTTTTTGTTTTTGAGATATAATGGTTTGCCTGCTACCCCCCACCTT
TATTTTTTTTGGTGGAACTCTTTTGGTCTGTATCTCTGCTGTTTTATTACTATAACCATT
TAAAATTCCATCGCTGCTAAAGATTTAAGGCAAA
>TeaL_1405
TCTGTCAAAAGAAACCATTTCTATAATAGTCTAAAAAGGCAACAATAGATGGATTTAAGT
TGAGAATCACTTGTCTTAATACAGGACATTCATGAATAGAGAAGGATTAGCCCTTGCTTC
TCTACATCAACAAATTGACTGAAATCATATTTGAGGATTAGCCAATATTCAACACACAAG
GCTTTTGGGTTCTCTCTAGTTTTTAAACAATAATTCCAACTCATTATCATTTTCCCAAAT
CCACAAAATATAATCTAGGAGCATTTCTAGTCAATGCTAAGCCCCTTCTGCCATTGTCCT
CTTTGATGTACTGATGTAGAGTACATTATTTCCCCGAATAAATGCATCACCATATTTATT
TTTCAGCTGCCCGTTGACATACTCTTCTGTTTGCTCCATAGCTATATTCATGTATCCATC
CAGACAGGCTAAGATGCCTCGATAATCAACACCGGAATTCAATTTGACAACAACAGGTCG
CCCACGAATTGATTTGAGAAAATCCGCTGGAGTTTTTGTGGTTGTTGACCCTTTCTCTCC
CGTTCCACTCATCTCTTCTTATTTTAAAGATGATTACAGAGAAGGCTCTAGACTTGCAAG
TTGCATGAAATTCCAGTGGCGGAATGTGATCTTTGAAGGAGAGAATCGATCAGCACCTTC
GATTAAACCTCTTCCTCTTGGGAGTCTCTCTGTGTTTCTGATCAGAAGAAGAATCGTCCG
GGTGGTCTTGGTCTGCTGCTTGTTTCGTGATTCCAGGTTACTAGTAAGAGAGTGATTCTA
CGCGATTGTGAGCGAGAATCGAAAAGAGATGGGGAGAGAGAGAGAGAGAGGAATGTGGGA
TGGGTGGG
>TeaL_1406
AGGGCATGAGGAGAATTCCACATGTATATTGAATTTTCCAGCTGTGTATTACAGCATGTA
ACCGAATTGCAATTCCTATACATCTCAACATTATGCAATTATATAAAATATGTTTCAGGA
CTACTCTCAATACAAGATATATTGACATGAAATGGTCAAGATAATAGCAACATTAGCCGG
TAGTTTCAGGCTGCAGCTGTTCATGAACCGCCTTGTAACAATGGAGACTGCAAAGAGGAA
GTTTGGACTTCGAATCTCGGTACTTGTATGGGTTGGTACAAGATGGGCCAGCACATTTTT
CACGCGGGGGAGGATAACTGCAAGGTTTGGAGTAAAAAATGCTAGGCAACCCCATATCCT
TTGAGAATGTAACAATAGTCCCAGTAGGGCCTGTGACATATCTAATGGTGTTTGAAGGAA
GCATCAGTGCATTGGCAGCCCTCTCCTGTGCCAATTCTTCCTGGCGCTTCTTTATTTTAT
CTTCTCGCTTCTTCCGACTGGAATCTTGCCCAAGTATTTTCCTAATTGCCTCAGCCTCTG
ATTCCCGAGCAGCCTTCTCAACTTGCAGTCTGCGTCTTTGAGCAGCCTCGGCTTTCTTCA
GTTGCTGCTCCAGTTCAGATAGCTGTTCCTTTTGCTTTCGAGGAGGGGCAGGTGGTAATC
CATTGGGGAACTCGATAATGCTTGCACCAGATGCAGAAGAGGCATCTTTGCTGGACAAAA
GGGCTCGCTGGCGATTTGTGAGAGCCAATTCCTTCCTAATTTCAATTGCTGAATCAATTG
AGTCCTTCCTCAACTTCTTCTTCTTCTTGCCTTCAGGCTCTCCATCAGATCCGATTTCTT
CATCCTCCTCATAATCTGTGTCGTCAGATCCTCTTTCTGATCTGGACTTCTTACTGTCTT
T
>TeaL_1407
TCTATCTCAGCGGTTTAGAAGGTACCCGAGCCTGACACTGACAAGTGCCACCATACAAAC
AAATAGGAAAGGAAATCCTGCATGAACTTTTCGTACAACTCTCTTGCTCATCAACAAAGT
CAATTCTTGCCGTAAACTTTCCCTCTCTTGAGCATTCAATCTCCTCTCCTCTGTTAGTTT
TGAAATGATAACTTCAGCCTCACTTAGTTTTGATTCAAGTTCATTTAGTTTTGACTTCAT
TTCCGAAACATCTTTAACCAACTTCAGCTCCTCCATATCATTCATTGTTTTATGTTCTAC
ATCTGTTGTTGGCTCATCCACATCCATCCTTGTTTTATGCTCTACATCTGTTGTTGGCTC
ATCCACATCCATCCTTGTTTTATGC
>TeaL_1408
GGGATAATATTCAAGCAGAACTAAGCTGTGAAAATGACCAGGTCTCTGATCTTCAATCTG
TTGACTCTGTACAAGGATATACTGAACCATTTGATGATCACCATCAGGATGGAGATGAAA
TAGTTGCCTTTGATTGTGATAGTGATCTAGCCTTGTCTGATCTTCAATCAATAGAAGATG
CAAAAAGATCAGTCCAACTCAATATAGCAGGTGATGATGAGCAAAGCAAGAGGAGTCCAG
GTGAAGTAAATGATCTTCCAGGAAGCTCAGATCCTCTGCATCCTAAAGTTTTTTCTGATT
TCAAACACCCCATGGTAACAGAAGATAAAACACAGGTGGGGTTGGATGTGGAAGCTAATG
AAGAAGCTGCAAACAAAATGACAGCTAAAAACGAGTACGCTGACATGCACGACAAGAGTA
GTAAAGGTTCAGGATTACCAGAGGGAGCAGATGATGGAGAGAAAATGGAAGTTGCTAGTG
ACATTGATAGAACTTAGGTATTTGTTGCAAGGAGACTAAATTTTGTTCAAAGTTGGTGTG
CTATATAATCCAGGCACAATGGGGTGATGGTCAAATTTGAGATTCCTATTATACTTGAAT
ATGGTTTCGAGTCTCAAGTGAATTGTAGTGTCACAAGTGCATGTGTACAACAGGAGCATA
CCACTGTGAGCTCCAGTTTCAACTTATCTGGGTATCCTAGATAATCTACCGGAGCTAGAG
CTATTGTATTGTTGGAGAGTAGAATTGTTTGGGAGTTCTGAAGTAATGATTTTTTGAAAT
CTTGGTTTACTCCATTCTTCAGCAGTGTTTGGGGTGATCGAGGGGTGGGGAGATAAAAGT
AACGAAGATCAGTTAGGCGATTCAGGAAGGTCAGAATTCGTTCCGTAAGTACAGCGACAA
CTCATATGAAGGTATGATGTTTGTACCCACATAAAGAGACATGGTGTGTGAACTTGCTGC
ATTTCATTTTGTTTTGTACTTATTGCAAGCTATTCACAATGCTTATTTGCAAGATTCTGC
TTATCCTTGTTTTATTACTTGAACCGGTCTCCAAAGGGTTCATTTGTTTCATCCTCCCTT
GCAATTTTTCGCCATTACG
>TeaL_1409
CGACACCAAAAAATCAACAAAGAATGCTAGCAAGAGTATATTTATTAGGCTGTATCAAGA
AGTCATGCATCTGTGAAAACATTACAGTGGCCTCACAAAAAATTCCATTCTTAGAATCCC
ATTCTCAGAATAACCAGCTATCAGAGAATTCCAGGAAACAGAATCTTTACAAATCAATAT
CATGGAGTAATATCTAGGTAGGTAGCTTTCACAGTGCATTTGTGTTCCCATTCCTTGCTT
GTCCTTTGCCTCTTGTAAACATACCTCTTTTCTTCAGGATCAATG
>TeaL_1410
GTCATAGAAACAATCTTGAATAGGACACAGTCAACAATCTAATCAATAGCTCTATAAATT
GAAACATCTGTTCTTTTATCTACAAGCATGTAATTTGACAAGCATTGAGCTATTTATTAG
TTATCTGTTTCTCTAAGTTCAGCTTCCAACCTAGAGCTAATCAGTGCTCGAGATATTAAA
TAAAGTATAGGAGAACCTGTAATCGGCAGCAAAGAATAAGTGGAAAGTTGTCCCTATGAC
ATGGAGGTACCAGGACCAATCAACAAACTCCTAACTGCAACCTTTACTGCACCCACAACA
CTGCGTTGCCTTGTCTGAGGGCTCAGCCCCTGTTTATCCTGATTCTTGCAATTTTCGTCT
ATCTGAGCCCCCACATAATACGCTATCTTCCCAGAAGCACTCCGAACAGGTGAAATGTGA
AGCAAGTTCCAAAATGAACTTTTGTCCTTCCTGTAATTTAAGATGCGTACTGTGCATGCT
AGCTCAGTTTGAATGCTTTCCTTTATCTGGAATATGGTTGAGATATCTGTATCCACACCA
CTCAAAAATCTACAATTGT
>TeaL_1411
ATGGGGAATCATCTCATGTATTAAGAATCTTCGATGATGAAGCGCAAGCAATGCAATCTG
CCCGTTCCTCAGCCAGAATGCTGGAAGAGTCTTATGCAACCGGAGTGGCCATTCTTTCCC
AATATGCTGGCCAAAGGGAGCGCTTGAAGAGAGCACAACGAAAGGCACTGGATGTACTCA
ACACAATCGGATTATCAAATTCCGTGTTAAGGGTGATTGAGAGGCGTCTTCGGGTTGATA
CATGGATTAAATATGTCGGCATGGCTTTGACAATCATCATCATGATTGCCTTGTGGAGGT
GGAAACAACAGTAGTAGTCCTTGTGATTCATGTCTGTTCTTTTTGAAAGGTTAATGAGGT
TGTGAGATGCATTTGAATGACAAAAGCTTAAACTGAAAATAATTGACTTAACTGAAAATA
GCAGAGAAGAAATGAAAAAGTTAATATGCCATGTTTTGTGAATTATACTAGTG
>TeaL_1412
ATCGATCATCCATGTCTCCAAATCACAAACCCGCCTCCAAATCTCACAAACCGTCTCAAT
CAACCCAGATCTTCCTCATTCTTGTTTTTCATTTCCTATTGTTTGGGTTGTAGTAGTTAG
AAGGAAATCTGCTACTTGTGTTGATGATGATGTTGCATTCTCATGAAGCCAGGAAAGAAA
TCTGCATTCTCATGAAATCTGCTACTTGTGTTGATGATGATGTTGCATTCTCATGAAGCC
AGGAAAGAAATCTGCATTCTCAT
>TeaL_1413
GTATGGATGTGGGCTTCTTCATGTGCAGGTGCCAGTTGGTTCCTTAACTGGTAAAACAGT
TGGACTCTATTTCTCAGCCCAATGGTGTCTTCCTGGACTCGACTTCACTCCTAAGCTCAT
CTCCATCTATCACAACATCAAGCAATCATTGATAAACGATATAGACGGCGAGGACTTTGA
AATAGTATTCGTCTCAAGTGACAGAGACCAATCACAATTCGACTTGCATTTCAATACCAT
GCCATGGCTTGCACTGCCTTTTGGAGACCCAATTACTAAGAACTTGACCAAGTATTTCGA
TATACAAGGTATCCCTAGTTTGGTAATCTTGGGCCCAGATGGTAAAACCGTTACCAAACA
CGGGAGGAACCTTATAAACTTGTATAAAGAAAATGCTTACCCTTTTACTGAGGCTAAAGT
GGAGTTGCTAGAGAAGAAAATGGATGAGGAGGCTAAGGACCTCCCGAGATCGGAGAAACA
TATCGGGCACCGCCACGAGCTAACGTTGGTGTCGGAGGGGAGCGGAGGCGGGCCTTTTAT
TTGTTGTGATTGTGATGAGCAAGGGTCTGGATGGGCTTATCAATGTATTCAATGTGGGTA
TGAGGTGCACACCAAGTGCGTGAGGCCAGTTGATTAAGGCATGACTGCTGATACTTGACC
AACTTTACCAATTGGCCTTGCCACTTACGTTGATGTAAAATGAAGTAGTTAAAATTGTAC
CAGTCAGGTGATGAGACTGTTTGTTACACCTTTTGGGGTGTTTATAGCTTATTCTGATTT
GGAAGTCTATGTTAGACTGTTTGGTGCAGTTTCTGCTTATAATTTATTAGGTAGAAATAA
CTTAAATACGC
>TeaL_1414
TGTTGGTCAGGCTATTACATTTGGAGGAGATGTTTCAAAAGAAGCAGATGTGGAATCAAT
GATCAAAACTGCGGTTGATGCATGGGGAACTGTTGATATATTGATAAACAATGCAGGTAT
TACTAGAGATGGTTTATTGATGAGAATGAAGACTGCTCAATGGAAGGAGGTTATTGATCT
AAATCTCACTGGTGTATACCTATGCACACAGGCTGCAGCCAAAATTATGATGAAAAAGAA
AAAGACAGATCTTGAAAGGTCTTCTCTATTTCCATAGCCATGACCCACCAG
>TeaL_1415
GAGAGAGAGAGAGAGAGAGAATGGTATTGTTGGACAAGCTTTGGGACGATGTGTTAGCCG
GACCACACCCTGACCGTGGTCTCGGCAAGCTCAGGAAGATCAAAGATGGGGAAGGAAGGG
GGAGCAAGTATCAAAGGTCATTGTCGATGCCGGCAAGTTCGTCTTCGTCGTCGACACCGA
CAACGCCGATGACACCGGCAACACCGTCACCAACGGCGGCGC
>TeaL_1416
TGCGGAACTAGCGAAGAAGGCACCATATTTACCAATGCCTTTGATGATTCAAGCGCAATA
ACGCTTTTTCGATTTGTTGATGTCTTTTGGAAGATAAAGAAAGCTTTGAGTTTAGGAGCG
GAAGGCCAGTTAAAGAAAAATGTCAAAATCATCAACGAGTTCGTATACAAGCTAATCCAA
AGCAAGGCAGAGCAAATGAAAAAGTCTCCAAATGAATTTTCTGCAAAGAAAGAAGACATT
TTATCAAGGTTTCTTGGAGTGACTGAAACCGATCCGACGTACTTACGAGACATAATCTTA
AATTTCATAATTGCTGGCAAGGACACGACAGCGACAACTCTTTCATGGTTCACTTACGCG
CTCTGCAAACATCCGGAAATACAGGAAAAGATTGCACGAGAAATAAGAGAAGCCACCGGG
ATCAAAGAGGTTACAGACTATGCCGAGTTTGCAGCAGGTATGCGCGAGGATGTTCTCGAA
AAGATGCAGTATCTCCACGCGGCTTTAACTGAGACTCTCAGGCTCTACCCTGCAGTTCCA
GTGGATGCGAAGATATGCTTCTCGGATGATACACTACCGGATGGATTCAGTGTGAAGAAA
GGGGATATGGTGGCTTACCAACCATATGCAATGGGGAGGATGAAATTTTTATGGGGTGCT
GATGCAGCGGAGTTCAGACCAGAGAGATGGCTCGATGAGAATGGTATCTTCCGGCCAGAA
AGCCCTTTCAAATTCACAGCATTCCAGGCTGGGCCGAGAATTTGTCTGGGAAAGGAATTC
GCTTATAGGCAGATGAAAATCTTCTCGGCTGTCCTGTTGGGCTGTTTCGTGTTCAAATTG
AGCGATCCCAATAAACCGGTCAATTACAGGACGATGATTAATCTTCACGTTGATGGGGGC
CTCCAAATCCGCGCCTTCCACAGATCCAGTGTGTAAATGCTCTGTTTGTTTCGACAGAAA
ATATTTTCCTATGTTTGGTTATAATTTTAAAACTTACATATACTAATTGTGGTGTTAGTA
GCAGTAAAGGGGATGAGGCAACAGTGGTAGGGTGGTTACCCAAATAAACTCTTGTTTGTA
GTCCCTATCAAACGTCAGAAAATAGAAACGTATCTTTTTAAAAATAATTTTCTGTCGAAA
CAAACAAATAGAGACGTAGTATAAAGATGTTGATATTTGTAATTCATTGTATGTGTTAAG
TGTGAGAGTTGGAAAGTTGGCAAGAAAATCCAAAACTAAGTTGGACAATAATTGATTAAT
ATTCATAATGTTTGTGGCGGGCTCCATGTCAGTTACCTTGTGCAGATTTCTTCGCACGTG
ATATAGAAAAATCTTTGCTCATTGTTCG
>TeaL_1417
TGGTGGTGGTGGTTATGGTTCTGGGTTGGGTGGTTCTTATGGTGGTTCTCACTATGGTGG
GCCTGGTTCAACTGGGTATGGTGGATTGGGATTGGGTGGCAGTGGTGGCGGTTTGGGCGG
TGCCGGTCGTGGTTCTTCATTGTATAGGTTGCCACAAAGCTCAGCTGGGATGCCTTTGAG
CGGTTATCCGGAGGGTGGGCAATATAGCTTGTCATCATCTGGATATCCTAGCCAGCACCA
TCAGACAGCGGGGACATCACCGGTGCCTAGAGTTCCACCTGGGGGAATGTACCAAAGTGG
CCCCCCATACTATTGAGATTGATGGATTGAGTTGCCAATGGATGTTTGATTCAAGTGTAT
GACAGCTTGTTGGGCGCAGTTGCTTTTAGTGGTTCTGGTGATTTCGTGAATGCAGACAAT
TTGAACTCTGGCTTGATGAATTTGATTGGCTGTACTTTGGCACTTCTTCACTTCATCTGC
TCCTTAAGATGTGGGTCCTTTATGATTGCTGGTAGTTTAGTTAGACAGTCTGTGTACTTT
TTTTCTCAGGAACCCATATGTCATCTGTGCTCTTTTATTATAAATGTTAATGTTATAGGT
GTTGAGACATTATTTG
>TeaL_1418
CTTCTCCCTAATTTCCTATCGCATTACATCCCTTTCCAAACCTTTATTCTCCATAACAAT
GGCCGACGTTGAATACAGATGCTTCGTAGGTGGATTGGCCTGGGCCACCACCGATCAGTC
TCTCGAGCAGGCTTTCTCTAAATACGGCGAAGTCATCGATTCGAAGATTGTTAACGACCG
CGAGACTGGAAGATCCAGGGGCTTCGGATTCGTGACTTTCAAGGATGAAGAGTCTATGAG
GAACGCGATTGAGGAAATGAACGGCCAGGATTTGGAAGGCCGTAACATCACCGTCAATGA
AGCTCAATCCCGCGGCAGCGGAGGTGGTGGTGGTGGTGGAGG
>TeaL_1419
GCTCACGGTACACGAATCCGTGCTACATCTCCCCACAACAACAACAACAACAAAAAACAA
ACAAACAAAATTTAGTAACTTTCTGTAACTTTGGCCTTGGCGTTCATGTTATTTTAGTCT
TGAAAAAACTGATTTATTTACCTGGACTTTTTTTTTGGGTCCAATTTCATCATATTTTTT
TAGGGAACCTCAGTCTCGAATTCCAAGCAAGG
>TeaL_1420
ATTCTGACGACTCCGGCGGTAGTCCTTTGTAGGGTTAGGGTTTTGGAACCGACGACGAGG
GTGGAGAAGACGAAGTAGACGACCGGTGAAGATCAGTGAAGAGAATAGGAGAAGAGAAAG
ACGGCGGCGGGGGAGGAGGAGGTGGTGGCGGAGGCAGTGGTGTCGCCGGTGGCGCCACCA
GAGGAGACGACCAAGGAGGCGGGGAGATAAAAGAGAGCAG
>TeaL_1421
GTAAGTTTCCAAAGAAAAGAGATAAAAACCAGTGATATTAGCACATCTCCTCTGTCAATG
GTTCTGCAATAGGCGGGTGAGTTTGAGAGAGGGAAATAGTAGAGACGTGGAAGATGTCAC
ATATTCTGCTTCTTGAATTAGCTGCAACAGAACAGCTAGAGGGAAACAAAAAGGACCTAA
AAATCATTGACTAATCCATTTTATTGCTTCATTTGGTCATTCCCATCTTGACTACATCTA
GGTCTCACATTCTAATACAAAAGGGTAATAATAATAGTTATAGAATAGAACAAGCATTCA
TCACTGCTGTTGTCCCAAATTCAATTAGTCATCATTTCGCCATTGGTTCACCTTAACCAC
CTTCTTAAATCAGTGGTTGAACATGGAGAAATTTCTCCACCGATGCTTTCTGTATAACAT
GAAGACAGATTCGACTGTTGTTCCATTCCCACAAATCCTGCTTGCACACTCTTGAAACTT
GGACTTCTCAAGTTCTGGCTAAAACTACTACAATCAATCCCAATTCCAACACTGCTGTAT
GACTGCTGATCAGGAACTGGGTATGAGAGGCGTTTCTTAGCTGACCCACTTCGTTCCCTT
TCCGGTGTTGAGGGCCTCTGTCTAGTAGCACTTTGTGACCGAACACGAGCTTTTGCAGAC
TCAGTGGCAGCCATGTAGTTGGGCGTTGCAGAATTACCAGCACCTTCACTTCCCTGGCGA
GATAAACCACCATTCAAACAGCGAGCAGATCTCAAACTTGGAGTATTTGCGGTTGAGTAG
CTTCTTCTAGATTCTTCTTTGGGGCATCGGGGGCTTGCTGAACGCACCTGCAGTGGTTTC
ATTTTGGAGGAAGAGGGTGTGACAGGTGGTTGAGGATATGAATAGGATGCCCTGTGGTAG
GGAGAAGCCAGAGAGTCTGCGCTTGATTGCTTTTGAAATTGTGATCTGCCCACACCAACA
CCAACACCAGCACCGGTATTAGGACAACAGTAAGGCCTGGATGTGTCAATTTCAAGAATC
TTTATACTTTCTCTTCTGTCAGTTGAAGATCTGTTGTTGCTCTCCCATTGCTTCATCGCC
ATCCGGTGATCAAGCCAATTTGTTCTTTCATCTGCCTCTTTGTCATCTCCAGCACAAGGG
TTTGGGTTCCTACCTGAATCCCATATCTGTTGAGAGAATGCATGTGCCAGGGTTTTTTCA
TGGTTTAAAGCAGTGGCCTCTTTTCTTGTCTGCAAAATAGCATCGAGTTCTTCGAGTGTG
CGTGGACAGTTGTTCCAATCGTCTGCAATGCCACAGCCAGCTCTGGACTGAATTGATTTT
CTCTCTCGGATGTCTTGCACATATCTAGATTCCCATGAGTTGTCGATTTCGGCAAA
>TeaL_1422
GGTGGTGGATGGACCTTCAACATTGCTAGTTGGCCCAGGGGAAAGCGTTTCAGGGCCGGT
GACACACTGGTGTTCAACTATAACCCAGCGATACACAATTTGGTGGCGGTGAGGAAAGGC
GGGTACGATGGTTGTACGACTTCACATGGCGGTAGAGTGTATCAGAGTGGAAGAGATCAG
ATCAGACTTGCGAGGGGTCAAAACTACTTCATATGCACTTTTCAAGGACATTGTGAATCT
GGAATGAAGATAGCTATCAATGCCGTCTGAAATATTTAATATGATCATCCTCTCTAATCT
GTGTTTGATAGGGAAGACTATTTGC
>TeaL_1423
GTGGGTTTGGTTTGTGATGGGGGCTAGGATTTTGAAGCTCAACAGATAGCTGGGTTGCGA
TGTGGCGACGACGAGAGGCGATATAGAAAGAAGATGGGAGGGAAAGCGATGAGAGAATAA
GGATCGGCAACAAGGGATGGCCTAAGGAAGGGGTGGCGGCTGTAAGAGAGTTTGCTGGTG
GGAGTGAGTTTGGATGTTGGAGTCGGAGATGTTGGTTGTAGCGGTTGTGAGGGAGATCGT
CGGTGGTGTTGAGTCTAGATGTTGGATCGAAGATGGTGGTCGTGGCTGCCGGAGGTGGTG
GTAGGAGGTGGGGGAAGAGTTATGGTTTGTTAGTTGTGGGTGTACAGAGGAGGATTGCAA
TGGGTATTATGGTAATTGTAAAGAGAGAATTGAAT
>TeaL_1424
TCCAGTTTTACCCTCTTGGTCTTCAGGAATTATGTCTATGAGTCCGCCAGCACGTGAAGC
CACCACAGGCAGTCCCGATGACATGGCCTCCAAAACGACGAGCCCGAGTGTCTCCGACTC
GGAAGGCATCACGAAAACATCCCCGCTGGCGTATGCCTGAGAGAGCTCCTCGCCTCCTAA
CATCCCTGTGAATACTGCAGGCATGCCTGAGAACATCTTTTCCAGCTCTTCCCTGTATGG
CCCATCTCCAATAAAAGCAATTCGTGCCTCCGGAAGCATATCCATGACCCTTTTGAGTAA
ATCCAAACTCTTCTCAACTCCTAGTCGTCCAACATGGACTATCAATGGTCTCTCGGGCTC
CCCATTGTTGATTAAAAAAAGAACAATATTTGGAGGAAACTCATTACATGGCAAAAAAAG
AGATCAAGAAACTCATTAGGTTTGAGTTTATGAAGAGACGTTG
>TeaL_1425
ATTCTCTCTCTCTCACTTCTCCACCGCCACAGCAGAAACTTTGCTTCTTCCTTTTCATTG
ACACCCACACTCCTCACCACCGTCGCTGCTCTTCCCTCCTTAGCGACCCTTCGTCTACAT
CTCTATCGCAATAACTACGGTAGCCACCATCTTAGCCTCACACAACATTGCGAAGGAAGA
TAAGGCTGATGCTATTTCCCATATGAACGCCATTGTCAATTCAACCAAAGGAGATCCACT
TTTGCGACACCTTGT
>TeaL_1426
GAGGAATTTCGTCATCTTCCCCCAAATCATAGGGCTAAGGAAGACAAACTAGAGGTAAAG
AAGATGTCTCTTCATGCTCTAAACCAAGCGGTGGCTAAACTGGAGAAGCTCACACGGTGC
ATGACAGTGAACGCTGAGGCATCACCATTGGAAACTACAGTACCATGCCCAGACTCATGT
CAACTGTTAGACGATCTCCCTCCATCTTCCCCAGCATCAACTCCATCTCCCACCTGATTT
GATGGTATACGTTGAGTATGATCCAAGTCCATGTCAGAGATAAAAGTCGGATACAATTGG
GAAAATCTGTTACTTTTGTTGAACGCTATGTATTGATCCTGCTTTATTGTTAACCATTTT
AACTTCTGTTGTCTAGTAAGCCAGGGTTTTGTGCAGTCCCGCCTGGTGGTTGTTTCTGGG
AGACCCCTTGTAAAATTAAGCATATAGAATTGTTCTCTCGTCCTAAAT
>TeaL_1427
GGAAGGTCAGCAGGGTGAGCGTCCGCCAGAATGCAAGCAACAGTAGTAGTGTTATCAGAT
TGCAGACATATTCGCTTGGGAACACAGTGTGGGGTGATGTCCTGAGTTTTTGAGAGTTTT
GGGTAGGGTGCGGTGATGTCCAGAGTTTTTGAGAGTTTTGGGTCTTTGATTTGCCCCCCT
GTTTATTGAAATTGTTTCTCTCTCTCTCATATTTTTTCTTGTGAGGAACATTTATATTTT
GTTGGGTATCTTGGTATTTCATGGGTTGGGATTGTTGTGAATTTTAATTGGAAACTAGCT
GAGCATGTCTATGATTTGGTCTACAGTGAATTTTAGTTTTTATGTTTCTTTTT
>TeaL_1428
CAGCACTATTTGGTTGATGGACTTCGCAAGGCACCACAAATCACAATCAAGAAAGGAAAG
TTGTATTGGATTTCTCAAAGGGAGGCAAGTTGTAGATCTTTGCCGTTAGATTCTGCCACT
CCCGTGACTTCTTTCATAGTGATTCGAAATTGGAGAATCTTCTCATTGACGAGAACTTGG
ATCTGGAAGTCACCGATTTCAGATCACGTACACGGACACACACACACACATATATAGAGA
GAGAACGTTGGAGATGAGGCGGCGGAGTAGGAGCGACTGTTGTTGGAGATGAGTTAAAGT
GAGTGGCCTATTGTTTTCAGATCTGAGATGAGGAGCGACCTTCATCATCGAAGATGAAGA
TGAGAATCAG
>TeaL_1429
GTTAGAAAACTCCACTATAGAGATGGCTAGTGCATGCTCCATTTCCAGTGCATCAAAGAT
GTTGACTTGTCACGTTGTGTACAAAGTCCCTTTTTTTTTTTTCTTGGGGAAAAACTTAAG
ATTTTTTCCGTCCTTTTTAGCTAAACAATACAAGGTAAATTAGTAAGATACATACTAGGA
AAAAATGACCATAATCGGAAAGAAAGCTCTCCTGTCCCTCTTCAAAGAAAGGAACCCCAG
ATGGAAAGCTGTTGTACCGACCAGCACTTCGAGGGCCCTTGTTTCCCCACTGAGGCTTGC
CTACTTCATAAGCAGCGGTCTTTAAGTCTTCCATCATGTACTTGTCGTAGCACTGGAATT
CACCAATTCCAGGGAATCTCCATCTGAGCTCCCCACAAGGACCAAGACCAACACTTATTT
CTTCAATTACAGTTCCCAAGAGTGCTTCAAATTTGTTAACAAAACTGAGCATGAAGTCTT
CATAACATTGGAGGGCAGTCCGACCACAAAATAGAGGATGTTGATCCACCCCAAGCGTAA
GATAATCGTCATTTGAGACACCATTCCAGTCTTGATAATAAATATCCTTATTGTGACGAC
CAATCTCTAAAACCCACAGTGGAAGACGGACACCTCCTTGCCCTCCTGAGGTTAAATGCA
TGTTTGAATGAAAAGACAATGCAACATGCAACTTCAACCCTGACTCCGATATCAATTTGA
AAAGTTCTTCATAAAGAGACCAGTT
>TeaL_1430
GATGGTGACCCTCTTGCCATTACTGCTGCTGATGCAGTTGCAGCCAGTGGAGTGCCCCCT
TGGAACTGGAGAGAAACCCCTGTAAATGGTGGTGAGGGCCACTCTGCCTATGGTGGGAGG
GTCATAACAGTCAAGTGGGGTGAGCACATTAGAAGGATTGGTATTGATGGAACTGCAGAT
GCAATAAAGGAGGCAATCAAGTCTGCTTTTCGCTTACGAACTAAACGGGCATTTTGGTTG
GAGGATGAGGATAATGTCATTCGGAGTCTTGACAGAGACATGCCTTTGGGCAATTACACT
CTTCACCTTGATGAAGGAATCTCAATAAAAGTATGCCTCTATGATGATTCTGACCGAATG
GCTGTTCGAACTGAAGACAAAACACTGTATACTGAAGATGAATTTCGGGATTTTCTCAGT
CGTAATGGCTTTATAGGTTTGAGGGAGATAAACGGGTATAGAACCTTTGATAATTTGGAT
GATCTTAGGCCTGGTGCAATGTACCAAGGGGTGAGACTTCTTCTGGGTGACTAAAGCTTT
GTCATCTAGTCTAGGAGCAAAGGGCTTAAATTCATTCCTTAAAATTGGTTTTATGCTCTT
TTTTGCCTCCTTCAAATCTCATGAACTGTTCTCTCTCTCTCTCTCTCTCCCT
>TeaL_1431
TTTTTAATCCAAATACCAAAATATTGCATTGATCCAAATTATCCATACCATCCAGAAACA
ACCAGGAAGCTAAAAAGCTACAAATTTACCATCTTTAATATCAAGTCTCAAAAAAAAAAT
AAAAGACATCACGAATCAAGTCGAGTGTAAAAATTCACCTTTTTAACTCGAAGCATGAAA
TAAAAATCAGTCATGATTCTTCAACCTCTCGATCCTCTGATTCAACTGCTCGATCCGAAT
AACCAAATGGGTGACGGAGTAGAGGAGCCAGTAGAAGATGAGTGCACAGGCGATGAGGAG
GGCGTTGCGCTGCGACTTCATGATGGATTTCTGGTGGCGCAGGTGTTCGGTTGGGGTGCA
GGAATCCGGTGATTCGCAGGAGGGTCTGGTCTCGTACTTCCAGTAGATGTCCATCAGGAG
GAAGAGGCAGAAAGGGACGACTGAGAGGAAGGGTTTGAGGAGGTTGCGTGTTACGGCGAT
TAGACCCTTCCGTAGACGATCGACGCCAGGGAGGGTGAGGAGGAGGACCATGATGGCCTC
TGCTCCGGCGGCGTACCCGAGAACTACCCATTCCAACGCCATTTCTCTTGTTTGTGATGA
GATTTTGAAACCCTAGATCTGTTTTTCAAGTTTCTGGTTGAAAGAAAGATATTATAG
>TeaL_1432
AAATCTAGTCAACAGATATGGAGATCGGCGGAGGAGATCAAAGATGACAGCGCCTCTAGA
GTTTAGCTCATCGACGAATCTGTGGTTTGCAATGAGATTGAACCAAAGGTGTTAGAGTTG
ACGATGACAAAGGGTCTTCTAGATCTCCGCGATAGCTGTTTAGCCATGCTAGCGATGGAG
AGCAACAGTCGTGTTACTAAGGTTGTTGGCAGCAACAGCAAGGTGAGGCGGTGGGTAGCA
AGATTGGAGAGGAGAGAGAGGGAGAGAGAGAGAGGAGGTTGGAT
>TeaL_1433
AAACGGTTAAAAAATCACGGGTGCGAAGCCAATCAAACCCTAGAACGCGCGAACAATTTG
TTGGGTCCTGCAAAATCCCCAATCCGAGATCGAAGAGACATGGCGAGATCAATGAGTAGC
ACAGCAAGGCAATTGGGACCGACCACCACCACAACAACCCTAACCCTAGATCGCTCATCT
CCTTCCACTTCCTCTTCTACCCAGCCGCATCAACAAGAACAACAACAACAACAACATGTT
ATGTTAAGCGAA
>TeaL_1434
ATGCAGGACAGTCAGGAGGAAATTAAGAGTAAGAACTTGAATAAAAAAATGTGAATCTGA
GGTTAGCACTGGAATCTTTGATCTTGGCATTCCATTGTGGCCAATCTCTCACTTAGATTG
TGGGACATCGTCCTTTGGATGAACATCAAGAGAAGTATGTAGTTAAGCTTGTGAGGTTTG
TAAAATTCTTGGCCATTCTACAAGAACATGCCCAAGCAAACCTAAGTCTCAAGCTCCTTG
TAATGCCAAGTAAGAGTGGAAGCCTTCA
>TeaL_1435
AAAAAAAAAAAAAAATTAAGAGCGTAAACAGTAACTTTCACAAAATTACAGAGTACAAAG
TTCAAGGTTTGATTCTACCAAAAATACTAAAAATTTACAAAAACAAAAACAAAAGCAAAA
GCAAAAGCAAAAGCCGAAGAAGATAAGTGATAAATGGTCACCTCACCAAATCTTTTAAAT
AAATTCAAAATTGTTAAGAGAAGTCTCAAAATTTATAAAACCAT
>TeaL_1436
TGACAATTATGTTCTGAAGGCAATGAAATTTTGTGAAAGACCACAGGGTGATGAGGTAGC
ACCAAATTTTTCCACAGATGGAGGCGAAGGCTCCAGCATGTCCTTCCACACTCAAATCAC
TCAACCTGCCCGATCAAATGTACCGGATAGGCCTCTCACCTCGCCTCCTCTTCCTGGAAT
ATTGAAGGCACGTGTTAAGCATGAGCATTAGTGTGCAAGTTTCAAGCTTTGATTATCTTA
CCTGGGAGCCATATTCTCATCACATTTGTATATTGTGTAAAATACATTGCCAGAAGAGGG
GGAGGTGGTGCCCGGTGCCTCTTTTTGAGACTTCATTATCTTAGATTTTGTTTAAGTTGA
TGGGAGTGGAAGGTAATGCGGGGATCTTTCTGCTTGTAAACTCTTGGAGATGGTCTGTTT
CCGTCAAAATTATCTGTGCTCTACATATATCCATGATAGGCTAATGTAATTTGTTTTAGT
AATCACTTTTCTGTTCTTTTTTTTGTTTGTTTGTTTTTGGGTTGGGGGGGCAGGTTGGTT
GTTGTCTGTACTTTGGAGAAATGCAGTCATTTTTTGTATGGGGGAAGTGGACCATATAGA
ACTCTTGTTGAACCCTGCATAGAGAATTATGAAATTTTAACCAACAATTGGG
>TeaL_1437
CAGGCCGGAAAAGCAAAGGCATAATTTTCCTCTACTGGTTCTTTTCTGGCCTAGTTAGCA
TCAGTGCTCTTGATCTCTGCTTTTTGAGTAAAACTACTATTCTAGTTACGAGCCCTCCCA
TTTTGTTTTTGGATTTTGATGATTGTTTCTTACAAGGAAAATGTGGTTGTGTTGGTTTTT
TTTTTAATGATACGTTGTGTTTGTGCAAGATCTGTCAAAGTTTAGGTTGTATCGGGTGCA
TCCTTCCTAAGCATCCAACATTGGTGGACCAATGCCGTGTAATGACTTATCTTTGTATCT
GGTGAATGTGGATCTTTGGAAAAAGTTGTTGGCCATCAGTTGTTACAATATGTACTGCTT
AAGTTGAACTAGTGTCTATGGCCTGTTTGGTGATAAAAAGG
>TeaL_1438
CATACAATCACAATTAGCAATATAACCTACCTTTTTTTTCACCATAAAATCAAAAGAGTA
TACAAGGATATAAAGTTCAATTGATTACATCTAGTTTCCACTGCATCACAGAACGCAATG
AGAATGAGACAGCTAAAACACAACTTTAATAGTATAAAAATCTGTAAACCTAAGGAAGCA
GAGAAAATATAATAACCTCTCAATGCGGTGCGACATGATGTGTATCAAGACATATTTGGC
AAAAGCAAAATGTTGGATTGATCCCACTCACCAGGAGACTTCAACCAGCCCATGAGGATT
AGCAAATATACCTTTTCAATCAATCTTCACCGATG
>TeaL_1439
ATGCAGGAGTGGTATGTATCACTTTTAAATATTCAAAAATTAAAACTCTCAACAAAAGCC
AAAATTGAACCCCTTACAAAGAGGGTGCCAACCCTTCACAAAACACAACACTAGTTGCAC
TTAAACCAAAATATCAAAGTTGTCCATACGTCTTTCTTGACATCATACATATAAAATGCC
ATGAGCAAAAGCGTGATTTATATGCATCTTCAAATAATAGCTTGAATCCTTAAGTAGCCA
GACACAACCAGGTTCTTCTTCACCTTCTTTCTCCTTTCTCTTTGTTGACCAACAAGCTAG
GGTTTTGGTTCTTCTTCACCAACGTTCCCATTTTGGACAGGATCGCGTTTCTCTCTCTAC
AGAAACGCGATTCCTACATGTTTCTTTCTAAGAA
>TeaL_1440
CTCCGGCACCACGAGATCAAACAACGACCCACCATCTGGGTCGATCAGAGAGCTCTTGAC
AGCTAAAGGGTTTTTTGCGGAACAATCTACACAACTCATTCTTCGAAGAAAAAGGGATTG
GGTTAATGGGTTAGAATGGTAAATGGGTTTTGCTACAACTCTGCAATTGTGGTGGTTTCT
TTTGTAGATTGTTGTTGTGTTGAGGTAGAGATTGAGATGGGTAGTGGTGATTTGTAGTCT
AATTGTGAGAGACATGGTGATGATTATGAGAGGTGGGTTGGGTTTTGAGATTGAGAGTTG
AGAGTGAGGATGGGTTGTTGGTGTTGTTGTTGTTGTTGTTGTTGCGGTTGTGGTTGTGGT
GGTGCTGCTGGTGGTGGCATTATTGGATTATCGTGCGGTCTCGTTTGCAGATGCGTTTGT
AGTTGGGCGGCTACTTTTGGG
>TeaL_1441
ATTTGGAGGAAGGTCGGAAGAAACTTCTTGATGAGGTTGCAGCTCAACTTGAGAAGGAGA
AGGAAGCTGCTCTTATTGAGGCAAGACGAAAAGAGGAACAAGCTCGAAAAGAGAAGGAAG
AGCTGGAGAGGATGATTGAAGAGAACAGGAGGAAGGTGGAAGAAGCTCAGAGGAGGGAAG
CTTTAGAGCAGCAGAGGAGGGAGGAGGAACGGTACAGAGAACTGGAGGAGCTGCAAAGAC
AAAAAGAAGAGGCCCTGCTAAGGAAGAAGCAACAAGAGGAGGAAGAACGTGCAAACCAGA
TGAAATTGTTGGGCAAGAACAAATCCCGGCCAAAATTGTCATTTGCGCTTGGCTTGAAAT
GAAAGAGGGATTCAATTTCTTGTTGTGTTGTTTTTTAAATTTGCCAACG
>TeaL_1442
GCCTTTCATCCAAAAGGTTTTGCAACAGCCATTCTTCACAACCGATGTTCTAAACCAGCT
TGTGAAGGAGTGTGAGACAATGCTCGATCAATTTTTCAGCATGAATGAGCAATTGGTCGT
CGCATATCAAGCAGCAGCTGAAGGGAAGGAAGAGCTTAACGTCATGTCTGGTGAAGGCAG
GCTCCAGAAAATTCCGGAAGAACTTGCAGAAATTAAGAACATTGAGAGTATGTACATGAA
GCATACTTCAACAGCTTTGGAGGTGTTGAATAAGATTCGAAGTGGAAGTTCTACAAGAAG
CATGTTTTCATTGCCTCCACTGCAAGGTAACAAGGCAGAGGCGGCATGGAAGAAAATCCC
TATAATAGAGTAACCAGCCAAGTAGTTCGGTGAAGTTTTTCTGTTTTAGTAGGTGTTATC
TCCCTCCTTTTTCCTTTGCAGATGCTTTTGCGAGGTGCTTGATTCGAATGGGCCATGTTC
AAACCGTTGTTCTGTGGAACTCTCGCTAAACTTTTGTAAAGAATTTTTGTTAAATAAAAG
ATGTGCTTTCT
>TeaL_1443
AAAAAAATCAAAATTGCTTAAATACAAAAATAATAAAAACGATAATCTACATTATATGCT
TTCAAAGAAAATCACTGACACCATTGTCAGTAGGACCTTGAATCCGGGTTGATTTCAAAG
AGATCGCCCACAGATGAGGAGGAAGAACCAGTCTCTGTTCGGACTGTTGTTGAATTCTGT
GTTTGGCTTCGGCTGAAACCGTGGTTTTGTTTTTCTTGATGAAATTCTCTCATGGCTTTA
AACCTCAAATCTTCAGTATATGAATTCCGGTTTGGGGTTATGTCAGGAAGACTCATTCGG
CCTTCAAACATGCTCACTACCTCAGACATTGAAGGCCTAAGCGTCGGAGATCCATCTGTA
CACAAAAGTGCTATTTTAACCATCCTTTCCGCTTCTTCTTTGTTGACTTCGGGCCCCAGC
TTTGGATCGACAATGTCCAACAAGTTTCCATCTTGTTGCACGCGGCAAGCCCAATCCAGC
AGACAGAAGCAATCGCTATTTGGGATGTAACTGTTATTGTTCTTTCCGCTAACAATTTCC
AGAGTCACAACTCCAAAGCTGTAAACATCCCCTTTTGGAGTCGCTACAAGAGTTCGTGCG
TACTCTGGAGCAACATAACCCAAGTCTCCAAACTCCCCATTCACGAAAGTACTCAAATGA
GTATCAACTGGATTCATGAGCCTAG
>TeaL_1444
GGATCACTCTTTCCTCCAAGAACGCCAAGTACCTTGAGAAAGTTTCAGGTGTTGGTGATT
TACTTCGGCCAAGGCAATAACTTGGAGGGACATTTTGAGAGCAAGAGCTTCTTTATTTGA
ATTGTATAATTTTATAAAGCCTAGGGCTAAATGTGTATGAGCTAGTCTCATTTTGTGTAA
CCAAGTCAAAGCTTGGAGATATGTAAGCCTATAGGGTATTTAATTTTGTTAAACTCTTTT
GTATTATTAACTTCATGTAATGACAGGATTATTTACTCTGATTCAAG
>TeaL_1445
GTTGACTAAAGTTGTTCCCATCATAATCTGTTGCATTTCAGCTTGTCCACATTTGTCTTT
CTTGTACTCATTCTTGCAGATTGTGAGACTTCTAAGTCAAGCTGCCAGGTTTTCTAAAGT
GGGCGTTGAGCTGAGCCTCTTCCTTGTTCCTCAGGCTGCCCCTTGAGGGGATGATATTTC
GACATGGCCCGTAACAGGACAAAAGGCCCCTCAT
>TeaL_1446
ATGATGACTATTTCTGTCACGCCCAACCATAACGTTGCTGCAATCCTTGCTGCTCCGTTT
TACATGATGTGGAACCTTTTCAGCGGATTCATGATTCCTCGCATGAGGATCCCAATTTGG
TGGAGATGGTATTATTGGGCAAACCCAATAGCTTGGAGCTTGTATGGCCTTTTGACATCC
CAATATGGAGAAATGGAAGAAAAATTGAAGCTCTCTGATGGGAGTCAATCAATGCCAATA
AAACAGTTTCTTAAGGACCAGTTTGGATACAAATATGAATTCTTGGACTTTGCTGCCATT
GCAGTGGCTGGGTTCTGTTTGATCTTTGCAGTG
>TeaL_1447
CAATATCATTCCATCAGAGTCAAAAAAGGAAAGAGGGATTTCTACGAAACGTCGGCCTGA
GGAAATGAAGATGGATGAATCTGCAAATTATTGCGAAAAGAGATCTGAAGGAGGGTGGAT
TGAGTTAACTGAAGAAGGTCCTCGAGTTATAGCGATTTCTGCGATGGGTGGGGTGGGTAA
GACGACTCTTGCAAAATCTAGCTTCAGCAACATATTTGAATCTCGACTCAAAAGGGTATC
GATGGATTTTTGCGATGTGGAGAGTGGAG
>TeaL_1448
TAATCACTTGAGTTGAAAGTTATAAATGTTTAAGTGTAAATCCATTGTACAAGTAATATC
AGCAAGAAACAAAAACAATTTTTACAAAAAAACATAAACGGTATATGCAAGTATAGTTTT
ACAGAGTATTGAAGGGGGTTGGGTAGATGTTTATCTTGCAGATGGGTGTAGGCACCCATT
AGATAAATCAGGGCTCTCGATGTCTAGAAAGCTTGTTAGCAGTGTTTTGCGTGCGGATGG
TGCTCTTGAACTCCCGGAAGATAACTTTTCATTTCCTTTCTGAATCTTGATTGCATCTTG
TGTAGCCAATATTACTTCCTGCATTCTTGGGCGGGAATATCCATGTTGCTCAACACATTG
GATTGCAGCTTCTGCGATCCTCCATACAGACTCAATTTTCACACTTTCTGCAAGGGAAGG
ATCAATGATGCTAATTACATCCCCTTTACGAATCAATGACCTTGCCCAGTGAACAATGTT
CCATTCAGCACCATAATCTTCTGTCGAGACGGGCTTTCTTCCAGAGATCAGTTCCAACAG
GACAACTCCGAAACTGTAAACATCACTCTTTTCAGTCAATTGCTGATTTGCATAGTACTC
AGGATCTAGGTATCCTACTGTTCCCCGTGCCACACTTGATATATGGGTTAGATCTTCTTC
AGCTTGCCTCGAAAGTCCAAAATCGGACACTTTTGCCCTCATATGAATGTCCAGAA
>TeaL_1449
GATCGGGAATGGAACGACTGCGGGCCTACCAACAACTATTTTGGATGCATCTATCGCACC
CTCTCTCACTTGGCAGTATGAGGAGGGGTTTTTGTCCAGCAGCGCCGGGTTAGGTAGTGA
GCCGGAATCTGATTCCACCGAGTCTTGTGAGTCAGAATCAGGTTCCAGCTCGACTGAGTC
TGAGTCAGGTAATCTTGGGGATGATAACCCGGAT
>TeaL_1450
TTTTGTTGGATCATGCGACGGGGGTGGTGATCGGAGAGACGGCGGTGGTGGGGAACAATG
TGTCGATTCTTCACCATGTGACATTGGGGGGGACTGGGAAGGTGGGTGGGGACAGACATC
CGAAGATTGGAGACGGGGTTTTGATTGGGGCTGGAGCGACGATTTTGGGGAACGTGAAGA
TTGGGGAGGGGGTAAAGATAGG
>TeaL_1451
CTCATATGTCACAGTGCCACCAGACATTGCCGGCTGGCGAAGGGTGACATTGCAGATGGC
ACCATTTGCAGAGAGAATACAAACAGTCCGCGGCCCTTGCTGTGAAAAGGCCAGGATCTT
TGATGCTATGTCCTCTCCCGCCTTGACCAATATAACGTGTGGCGTAAAACCAACCCCAAA
TGATCCTAGAGCATCCAATTGTTTCTTCCCGGACCCAGGCGGCCTCCCTCGACTCCGCTT
GGCCGGAGGATCGGAAGACTGAGTCCCAACACTAGTATCTCCCGGACCCACAACAGAAGA
CGAAATAGGGGTAACAGGGGCGTGAGTAGTAGGGGTTGGGGCTAAACCTAGAGCAATGTT
ACCATCAGGAGAGTACTTTCTGGGCCTCCCTCTCTTCTTCCTGGCGGGCTCAATGTTAAA
CCCAGAAGGCCTCAATGATCCATCACCGTAGTGCTGAGAGTTGAGAGAATCCATGGGCTT
GGAAGAGGGCGAAACGACGGAATTGAAGGGAAATCTAGGGTTTTGCATAATTGGCGGCGG
CGAAGTGGTGGTGGAGGTGGTGTTGGGTAAGTTGGAATTGAATGAATTGGGTGGTCCGAC
CATCATTCCCGCCGGTGGTTGTTGTTGTTGTTGATGTTGTTCTCTTCTTCTCGGATCTTA
TGAATCGGTGCTGGGTTCGATCCAATCCTCTTCTCTTCGTCGTCTTCGACGATTTTAGGA
ACGTGGGGTTTCGGAGTCGGAGTCTCGGATAGTACTTCCTTCACCGTCTCTTCTTCCGGC
GGTGGCGCAGCCTTGGAGTGGTGGGGAATGTTGGATCTTACGGAGGAGGAATGGGGGTGG
TGGTGGTTGG
>TeaL_1452
GACATAGTATAGAGATTGAAGAGACAATCTCATAGAGAACAACTGAGAGGGGTTTTCTTT
CATCGTAACTAACTTTGCTTCATATGTTCTGTTTTAAATCATATACGCAACCTCGGCTGT
TGTTTTTGTTTTTGGTTGGGTTTGTTCAGGTTGAATTTCCCTTGTTGCAATTCAAACGAC
GCTACTCCTCCTTCAGAGATAATCATCAGGTTTGGCACTTATTACAAGGAATGAAGCACT
ACTCTGGACCGATGGGAGGTACTTCTTGCAGGCAGCACTGGAGTTAAGTGACCAGTGGAA
GCTCATGCGCATTGGAG
>TeaL_1453
TTTTTACTTCTCCCCTCACCCTCACCCTCTCACCCTCACCCTCACCCTCAACTATTTGGG
CCAGCGCTCCTTCTTCTCCTCTCAACTACTGCGCACGATCCAACCACCGTTTGCTTTCAA
ACCCTACTTCGTCCCATTATCTTCAGAGCATACTAAACTACAACAATGAGCAACTTGCTG
AAAACACTTATGTTATTTGATTCGTCTTCATCTGATGACGATGAGGACATGATGTTTATT
ATAGCACTGGAGTTTCAGAGGAGGCTAACTCAACTACGTAACCAACAAACTGAACGTGTT
GGTTCTACTAGCAGTCGGCGACACACTCATCGTGGTAAAGTCTCTAACAAGAAAAGAAAG
AGAGATCTTGTGGACACACATCAACAACAAAGTTCTCAAGAAATTATTCAGTCCTCTTCG
AACTCCATGTCACCATCTCCCAGTGGTGCTCCAGACCAAACACAGCCCGCCACCCCAGCA
GACACCGAAAAAAGCAGCACCAACGTGTAGGGCCGCATTTGGTAGCCAACTTCTAAGTTT
GTTTTTGCACTATCCTCATTTGGTAGCCAGATGAGGAAAATGAGGTTGGTTAGTGTTGAT
TGTGGCATCTAGGTATGTTATATGTGTTGAGGCAAACTGAGGCAGCCAAGTATGTACTAA
TTAAGTTGGTTGTGACTATCAGATGATTCACTGCCATCTGTTGTTGTTTTTTTTTTTTTT
TTCCTTTTCCTGCAAATGTTTCCTATCCTTCAAATATAGCATATCTGCTCTTTTGTAGTA
GTAGTTTAACACTCTTATGTGTATGGGGG
>TeaL_1454
AAATAAAAATAAAAAACTCTACCCTTAGTATCTATGTACATCCACTCAAGCTATAGAAAT
CGGAATTTAATATATGAACCTTGCTATTCTCCAAAACAAATTCGGATTTTGTTTGTGTCA
CCAAATCAAGCTTAGCTTTAGCAGAGTGTAACTTAGTCACTAGGTTCTTCACTGCATCAT
CCTGAAATTCCAAAGACAAATGAAACACTAAAACTCCATAATAGCCAAAAG
>TeaL_1455
TCTCATTCTCTCTTTCCCCCTCTATCTCTGTCCCTCATCTCGATTTCTCTCTCTAAAAAC
CCTTACATCTCTCGCTCTAAAACCCTTCACCATCTCCGTCGTAGCTGCGCCCGCCCTCTC
CGCCACAGGCCCACCATTTCCTCCTTCCGATAGTGAAGTCTAATCATCGGAGCGGCGGCC
TCGCCGTCGTCTGAGAGCTACCAAAATTTCATTCACACCAATCTCTCTCTCTCTCGATCT
GCCGCCGATCCACACCGATCCAGAACCACCGTCGTGAGATCGTGAAATCCGTCGCTTCCC
CGCCACCGCAGATCTAGATCCACCACCACCGTGGTCTTGTTCTGTTTTATCCAGGAGTTT
TGATTTTATTTTCTTTTCACAAATTGATACTGTGGTATTATTTCATAGTGATCTGTTTTC
TATACTATATACGCATAAG
>TeaL_1456
ATCTCCGGTTCTTGATATCAAAAATGGCATGACCAAAACTCGCCTCACGAAAAGCTGAGT
ACTTCGGCTGTGGCTCTGTCATGTTGGTTGCTAGGCCTTCAAGATTTCCACCGTCGCCAA
TTGTTATGTATACAGGGGCAGATTGGTCTTTTACAGGAGAGCAGATGCCATTTACAATAT
TGTAAGCAATGTTGGAAACGCGTTCTGATCGTTCATAAGCATGGA
>TeaL_1457
AGCTCTCTACCTTGATCGAAAATGGTCTCTCTCTCTCTCTCTGTGTTTGCAGTAGTATTA
GCAGGTGAAAAGAGGCCTGGGGTTGTGGATTTGCTTCAAAGCCGTCTCCTTTTTTGCATT
TCGAGCTTGTTCTGCAGGGTATTAAGGTTTTTCTGTTGAAAGCAACATGGCATCAAAGCG
TATCCTGAAGGAACTGAAGGATTTGCAGAAGGATCCTCCGACTTCTTGCAGTGCAGGCCC
TGTAGCTGAAGACATGTTCCATTGGCAAGCA
>TeaL_1458
AAATGGGGTTTTATTATTATTATTTATTTTTATTTTTTTTAAATTTGTGTGTGCGCGCGG
CAATAAACTACCTAGTTTGTTTTTGTTGGAGCTAAACTAGTTGTTAGGTTTTAAATATTT
GCTTATATATATATATATATATATCTTAAGAATGTCATTCAATCTGATACTACATGTATG
AAAAGATTGGTTGTCATAATACTGTAAAAACATAGGTAAGCTATGCCTTTGAACTATATT
ATGGAAGTTGGCCTTTTTGTTCAATGTGCATTTCCCTTTTTGGATATTGGCG
>TeaL_1459
AGGAGGAAACAAATAGAACTTGTTGAATCCACAAGAAGTCCCAATTATTTTTCAGTGCAG
AAACGCATAAACAGCAGTAGAAACATAAACAAGAAGTCCAGAAGTGACCAACGCAATCAA
AGCCGCAGCAGAACTAACCGTAGATTTACTCCCACAAGACAGGGTCCCCAACTTAATCTC
CACAACATTTATCATCGACAGCATCAAGAACAAGCACCCCATCACCGATCCAACAGCCGA
ACCCACCATCCCAAACCTCAGGACCTTGATATTAATGTGGGCTCGAAACGCCTCATCCAC
ATCTCTGCTGTTCAATATGTTGATGGCAAGCTTGAGCCCCTGAGCCACTAAGGACGAGAA
GAGGAAGAAGCTGAAGGACACCACTTCGAAGACTAAGAGCTTTTTTGCCACGTCGATGCC
GGCGTCACAGGTTGATGGGTTGAGGCTGTGCTGGTGTGGGGTGGTGAGGGAGAGGCCCAC
GAAGACTGCGATTGTGAAGAGGGAGTTCACGTTTACTAGGCCGTCGAGGGCGGTGACATG
GACGCTGGTTGTGGTGGAGGAGGAGGATGGAGAATGGTTTTGGTGTGAGGTTGATGACGA
TGATTTGGCCATGACTGTTTATTCTCCTCCTAGTTGTAGATAAATATGAGAGAG
>TeaL_1460
AAAGGCTAACCAAGCTCATACTTGTTTCTACAAAGAATGCAATTCCTGCATGTTTGAATG
ATGTGCCCAATCATCAATGAAGGCATTTTGTTGGTGAGGATGATGTAGGGGCAATTGATT
TTGTTATGGGACTTCCAAAATCTCTGACGGAGAAGCTTATTCAAGAAGCCCTTTAACTTC
TGTTAGTGGTGCTGATGTTCTGATCTTGCTTCATTGTCTTCGATGTTTGTTTTTTCGCCA
TATTTCGAGTTATGGGCTAAGTTGATTCATTTGATTGGTTTTTATTCGAAAGTCCTGTAT
CTTAATGTCATGTTGGTATGTATGCATTAACATTTTTTCTGGGGTATGCATTAACATTTT
TTTATGGGGTATGGTTTGTGGTAAATATAAATAGGCAGGAAATGTTACAATTTTTCTTCT
ATTGTTTGTCAAATGTAAAATTGTAGCCATCTGGAAGAGAAATTAAACTTGTTTGGCG
>TeaL_1461
GAATACATTAAAAGGAGGAGAGCAAAGGTTCTGTTAAGCCAAATTTGGAAATGGGGTGGC
ATTGTTTTGAAGAGTTCTGCACTGTTGTCAATATGGATTTTCGTCATCCCGGTGTTAATT
GGACTGCTTTTTGAACTTCTGGTAATTGTGCCTATGCGAGTGCCTGTTGATGAGAGCCCA
GTTTTCCTCCTATATCAGGACTGGGCTTTGGGACTCATCTTTCTTAAGATCTGGACTAGA
CTGGTTATGCTGGAAAATGTGGTGCCCCTAGTTGATGAGAGTTGGCGAATAAAGTTTGAA
AGGGTGAGAGAAGATGGTTTCTCAAGGCTGCAGGGCTTTTGGGTGCTACGTGAGATTGTG
TGGCCGATTATTGTGAAGCTGCTTACTGCATTGTGCGTGCCCTATGTTTTGGCCAGAGGG
GTGTTTCCAGTATTTGGATACCCATTAGTAGTTAACTCAGCTGTCTATCGGTTTGCCTGG
TTGGGATGCCTCGGATTCAGCCTGTTATGCTTTTGCGCCAAGAGGTTCCATGTCTGGTTC
ACCAACCTCCACAATTCTATACGTGATGACCGCTATTTGGTGGGTCGTAGGCTGCATAAC
TTTGGAGAGGATTCAGGGGAGAGGCAAAACCAGGCAGGGAATTCCTCAGAAACTCAAAAT
AATGATACACAAAGCTTTGATTTAATCCAGTATGACCATGACGTGGATGTAGGGTTAAGG
CTGAGGCGTGCTAATCAGCAAGATGGCTGATATGAGACGGGATCGGAGCTAGTTTGTGCC
CCATTTGGTGTGTTAACAGAGGATATATGCATTGTTGACAATAGGTTAACTAACAGTGTA
CCCTTTTAAGAGGGGCGTTGTTAGGGTTGTGAATAGTTTGTGAAATCTTGTCGCAAAGAA
CGTAGAAACAAGATGGAAAATTGTTTTGTTCATATGAAAGTATCTTTTACAAGTGTCTAT
TGTTGGAATTTCCAAAAAAG
>TeaL_1462
GTGAAATACCGGTTAGTTTTGGAAACCTTTTGCATATATATCACTTGAATTTGAGTAGAA
ACTTGTTGGGTGGTGTTGTTCCTTTCAATTCAAGTTTCTTGAAGAGACTTGGTGCAAACT
TGGACCTGAGTAGCAATCCAGGGCTGTGTTTGAATCCATCTGAAGCATACAGGGTCAAGA
TTGGAGTTGGTGTTTGTGGAAAGAACAACACTAGTAGTTCTCTGATCCATCCATTGAAGA
AATCTGAAGCACCATGTGGGTTTGGGTTTGGGTTTGGCTCCTCTAGATCATCATTCCTTC
TTTTTGGTGCTTTTGCTTTTAGTCTCTCAGTTATGAATTAATAATCTTTGTTTCTCTGCA
TTTTTG
>TeaL_1463
ATGATACTCTTCTCTGAAAGATGTCCCGTCTGATGCTTTGCTTCCTACCCATGACACAGC
TCTCTTAAGAACGTGTGTGAAAGACTTTCTATTCTCATCAGTCTTGTCTTTCACACGTAA
GTCGATGTTTATACTGTTTTGAACCATGATGTTGTAATCGGTTTGGTTGCCTAAATTGAT
CAGAAGCAAAGCTATACCAGACTGTAAAAAGATAGCAAAATGTTG
>TeaL_1464
AGCCAATGTCTCAGAGGAGATAGCCAGGAAGAAGATTAGAACCACAATAAAGGATACATG
GAACAAAATTAACCATGAATTCATCACCCAATCTCCTTTTTTGCAACCATTTGTCAAATA
CACTGTCAACACAGCTAGAGTGGCTCATTTTATTTACCAACATGGAGATGGTTTTGGCAA
TCAAGACCGTGAGACTCGAGCCCAAGTCCTCCCTATGCTTATCGAACCTCTCAAGCTCAA
TTGAAACGGTAGATTTCAGAATAATTGCTCAGTAGTTTCAGAGTATCAAGTCAACATTTG
AAGAAGTTTAACAGTGCTTGTTTAGTTAGATCAACTTCTTTTCGATCCGGGTATAAACTA
TAAAAGTTTAGTGCAGCCTATCAGATACCCCACAGGTCCCACCTAGTAATTTGAG
>TeaL_1465
ATTACCATCAACAGTAAATTAACATCAACTGAAGTTTGCTCACATTGGTCCATCTAAATT
AACACATTGGTCTATCTAAATTGACACATTGGTCCATCAAAAAATTAACACATTGGTCCA
TTTCAACACATACAAGCAGTTTGCTTCGCACATTGCCTCACAGTTTGCTTTGAACACACA
TACAAGCCATTAATATTTGAACACACA
>TeaL_1466
TCTACAACATTTATTTCCATGATTACATGAAAATTCTGATTTTTGCAACTATGATACAAG
CAAAAGCACTTGTGCAATTAAAAAAGATAAAAAAAAATTGTGTTACAGGTGTTTTGAATT
GCTCAAGTCCTTCCACATTTTTTGATTCTTCAAATACTGGTATGTGTCTTCAATTCTCGG
TCTCTATAACATCATCACACTAGGAGTTCCATCTGATAGAGAACAACCCAGCATGTACAT
CAGAGAAACAGAACTACTTGGTGTAGGAGAATTTCAGGGGAACTCTGATTGATTATCAAC
TACATCAAACATGGTTAGCTAATTG
>TeaL_1467
GAGCACACAAGTCTGGATCTTGAGAAGCTTAAAGTCTTCATCTTTAGTCATTTCTTCAGT
GTTTTTTGGAATGAAAGATCTCTTTCTCTCTCTCACACTCACTTCCGTTCTGCTACAAAA
GGAAAAAAATAAAAAGAACCCACCTAAGCTAGTGGGGGTAAAGAGGCTGTTGCTGATGCA
TGTGAGTTCCTATCTCTATTCTCTCTTTCTCTCTCTCTCTCTCAAAAACTCACAAATGAT
TCTTGTGTATCAGTATCTCTCACTTTCTTTTCTATTTTCCTGAGATTTT
>TeaL_1468
GTGGTTCCAGGTCAAATATGAGGGAGTCATCCTCAACAAATCTCAAACAATTGGAGCTTA
AATTGGATTTTCCTCCACATCTTTGGATATCTGAAATTCAAAGTTTTGCTAAGCTGAGTT
TTCATTTGCTGTTTTGTGAACAAGGAGTAGCATCACATTTTTGCTTTTTGCTTTGGTTGA
ATTTAAATACTATCTAGTGCTCTTCATGTTTACTCTTGTAGCTTTTCTAATATGGGAGTA
GAAGATATTTTTTAATGGTTTCAGTGTTCTTGTGTAGCACAGTATTTGCCTCTCTGGTCT
GAATAGTTGAATGAGAAGGTGTTTGTCG
>TeaL_1469
GCCAACCCATTGCCCATCCACCCCCAACCTTTGCAAAACCAGATCTGGAACCAGAACTCA
TCGCGCGATCGTGAGATCGATCCACCACGATCTCATGCCAGCGATCTCTCTCTCATCGTG
ATCTCTCCTCTGTCATCGCGCAGTCTCACGGTGGCGGCGGTGGAGGAGGCAGGGGGTTAG
GGTTTGCGGAGGGATGGTGGCGGTGGCAATTGGATCTAGCAAGT
>TeaL_1470
TATATATATATATATATATGTAACAAACAAGTTTTTCATATCGAGTTTTCATTTTGGAGA
AAAAAAGCACCAGAAATCTGTTCTTGTTTTTCGCTCGAATGTGTGTATCTCTATTGTGTG
AGTAGTTGATAATTCATTCGGTTTTATAGTATTACTTTATTACTGGTGTTTTTGTTACCC
ATTGGCTGGCTTACGTAATGAATTTTGTGGTTTTGGCG
>TeaL_1471
CGATTGTTTGCTTTGATGGTGTAGGTTGATCTCTTGGTAAGAGAGTGTAGGGTACTTCCC
ATCTTTGCTTCTCTGCGTCTGTGATGTGAACCCTCAATCGATTGTCCGTTTCATGCTTGA
CATGGAGCTGCAAATGAGGGATATCAGGACCGTAGATAGAGTTCTTTTCCTTGATTTGGA
GGTGGCCCACAAGTCCTCCATCGGGGGACTCTTCAATGGAGATCAGACGGTAGCCCTTGC
CAATCTTGGTTGGAATGGTGGAGGCTGAATTTACTACTCCACCACAAACAATCAATGCAA
CAAAGAAGATGGGTATGAGAGAACTGGCCATGGTAATAAAGAGAGAAGATGACCAGTGGC
CAGTGAGGGAGTGTTAATTGTTTGAACAGTTTTTAGGGTTTATTAGAGATATAAATAGGG
AGAGAAGGGGCCATGGTAATAAAGAGAGAAGATGACCAGTGGCCAGTGAGGGAGTGTTAA
TTGTTTGAACAGTTTTTAGGGTTTATTAGAGATATAAATAGGGAGAGAAGG
>TeaL_1472
GGGTTCATGTCAAGTCTCATTTCAGGCATCATTTGAGAAAATACACAGTCTGCTTGAGTT
GCAACACACTGATATCAAGGCTTCATTTGAGAAAAGTCTAACTGTTGTGCAACATCAATT
TAAACCTTCTCAATTCAGGGAGCTACGGGGGAATGTGTCTATCTCTGCATTGGAGTATTT
GCTTGTCGAGAGTAAGAGAGCCAATTCCATTGGTATTGATGTTGAAGCTTGTGGATGCGT
CCTTCGCCACACTCATGGTTTACCTTGCGCCCATGAGATTGCTG
>TeaL_1473
TTCAGAATTGAGAGAGAGAGAGAGAGACCTTGATGTAGCTGACGGTGTAGATCTCGACGG
AGACGGCGTAGATCTCGTGTGCTCTGATTGTTACGATCCAAACCAAGACAAACTCGATCT
AACCAGATCTAGAAGGACGGTGGTGGTGAGAGGAAAGACGGTGGTTGGCGTTGATCTGAG
CTCGTCGGAGGTGTGAAAGCTCTCCGGCGAAACGACGGTGGTGCCTCGCCAGATGGAGTT
GTCGGAGCCACCGTTGATGGGCGGCTATGTGCAGTCGAACAGTGAGAAGAGTGAGAGTAA
AAGAGAAGAGAGGAGAG
>TeaL_1474
CGCGTAATTAGTACATCAAATAATTTAAATGAAGTGAACATAAGAATATGCCTCTGTTTA
TTAATGGATTCCAAGTATCATTGTCAATAATAGCTCCATTGAATTGACTAATTGATAGAT
GAAACTTGTTTATTAAAAAGTCAAAGACGTCATCAAATATAAATCTGTGTAGGAATTTGT
CAACCCAATTTTAATTGCACACCATAAGGTGGAAAAGATGGCTAAGAAAG
>TeaL_1475
TGCAAGTCATGCACAACGAATCAATGACATTCAATACTCCAATACACAAGAACAAGATAG
TATAAAACGTCTCTGAAAATGTGGTTATCACGCAATACTAAAAGACTGATTTTCATTCAT
TAGGCAAGTGTGAAACTAAGAAAGAGAGATGTGGCTAAGGAGGCATGCACGCAAACTGTG
CACACTAAGAGAAGAGGAGAGATGTTCACAATTGCTTCCACAAGAAAGCCACCTCCTCTC
TCTAAAAG
>TeaL_1476
GTTCTCTTCAAAATATAAGACAATGAAAAATCCAAGAGATTTCACTGTTCAAAATGTCTG
AAAATGTTAGTAATACATATTTGTTTCATCTAAAAAGTCTCAGTGGACAACTCTTGTTAC
AGCTTCTTAGCAGTTAGCACCATTAATAGATGGGAGGGGGGAGGAAAAAGAGTGAATGGG
TATGCTGAATACAACATGAACTCCCTGCTGGAAGAGTTAAATTAAAAATAAAATAAAATA
AAACAAAAAATGGAAAACCAAAATGAAAATTGACAACAACATTATAATGATAGCCCGTTG
TAGTGACAGAACTCGAGAACTGTCCACTGAAATCACCGGTAGCTTCGATAATTAGGGCTA
TACATGCAGCTCTCTGCATATGCAACCAGATTTTCTGGTTGCGGGAGATGAGTAGCCAAA
CCGAGTTCATAAGCTTTAGCAGCCACCCTGGCGGCAATGTGAGCAGAAATCTTTCTGATG
TTGGTGAATGGCGGGAATATGAGCCCCTTGTCGAAGTTCTCCTGAGTTACCTGAGCTGCT
AGAGCTTCCGAAGCCACAAGAAGCATGTCATCATGAACACGGATTGCACCAGAGATT
>TeaL_1477
ATGATGACTTACAAGATTATATGCGACGATCTAGATTGCTAGGCCAAACTTCTATTGAGG
TTCTTATTTTGCCGAGGTGGCAGAGTGCACCAACTGAAGAGATTGATTGGGCGCAATTGT
TAAATTTGGACTAGCAAAACTCACATACAACCTTGTAAGTCTCTGCTGAACAACTTGAAT
CTTGTTAAATAAACACTCTCGTAACCTGTCTTAGCG
>TeaL_1478
GGCTAACTGAAATGCAATTTCTCCAAGTTTTTTCAAATAAGTAAAGCTTTATTGTATTAG
AGCGGGGCAGTGAAAATTTGATAAATATCATAATTGAAATTCATGCTATGCACATCATCA
CCACCATACATACATACATACAAACATCCATGCCATGCCAACATTCACCATGCCCATCAC
TACAATGAAAACAGTACCCACTTCATACCCATTTAAACAAGCCCGACCCATTTAGAGAGA
GAAGAAGACGAAAAAAAAAAAAATCATCTTATTTTGTCACTCCCAGTCGTTCTCTTTCTC
TCTCCTCATACAAACAAACAAGAGAGAAGTTTAGTGGAGCTTGTTAGCAACATTGCATTG
CTTTCTAATCTCACCCTTAGTCCCAGTAAGAGGATTGTTCTCAGATAGAATAGTAATGGC
TCTAGCAAACTCTTTAAAAAAGTAGTCTTGGCTCTTAGCCATTTTCTTCACAAATGGCTT
AGTCCTCTTGTCTGTGGCCAATTGGTGGTCCACTATCAACAAGCCCTTGTTGTCCAATAT
GTTTCTATAGTAGTTGTTGTCGAGCTTCATGGGTGTGCCCCTGTCATTCCT
>TeaL_1479
GAAAATATATTCTAGAGGAATATATGTTCAATCAAGAGATCGATTTAAAACTGATAATTG
ACCTGAGTCCCCATTCAACAAGAAAACTTCCAAAGGCACATACGTTGCAGACAATATGGA
GGATGATCCAAATCTGTAGGTGGGTTGCAGTATTTTGCTCCCTCTTGTACATGGAATGAC
GAGAAGTCGGGGTCCTGTCCTCATCTGCCAAACCTCAATAATCCCTTTTCGAGGTGCATG
AATGGCTAAGCACAGGCAATAATCACTCTTCACATGTTCATAATAATTGGAACTTGATGT
TGCTGTATCTTTATTGACTAGCATTTCCATAAACAGGCAATTAGCTTCACG
>TeaL_1480
GCCCATTAAGCCAGAGTTTGGATCAAAATAATGGATTCTGCAATAGAAAGATCGATGCAT
CCTCAGTCAGCCAATCAAATAGCAGGGCTTCAACTTTCCCGCAGTTCAGTGAGATCGAGA
AATCAGCTATGGACACAAAAATGAGGTCCAATGAAGACTATATTTTGGAGCAAACGAAGT
CACATGGAGGCTTTGTTCATAATGGTTATGACTCCTTGGATGATCTAATGAATGCAATGA
TCAAGCGGGAACAAAATGGAACTGGGTTAATGGATGGAGAATTTGGATTTGACGCTTACT
CTTTTGGATCGTGTTTGTGAGACTCTTGTTCACTGTTGAGATTCCTAGAGAAGAGGGAGA
GCCGTAACAACACAAGTCGTCTACTTACTGAGGAGTTTGTATCATAATGTAATTTCTTCC
TCCTTTTTTCTCTTCTTTTCTTTTCTTTTTGTGTACACTCTTCAATCCCTTGGACCGAAG
TTTTTATTTCATGGTTGCAATTACTGATGCCATGTTTGTTTTTCATCGTAGTTCCTTCAT
TCTCTCTCGGAG
>TeaL_1481
TTTTTTTTAAGGGCCACAAAATGTTTCTTTGAAACCGAATCCAATGGATTGGGATGTTGA
CAAACTTGTCGAGTTGAGTTAGATTGAGATCTGAGTTTATAAAACCTAATTACAATCTAA
TTGCATAAAACCCGGTTCCTAGCACAAATTGGTTGCAACAAAACCATTTGAGTTGGGAGA
AAATTTACAGTGAATGAGAGAAAGATCACCTAGAGACAGGCTGTCAACATAACAACAACA
GCAAAGAAAAGTTATGGACTTGGAATCAAGGATCATCATCATCAACATCATCACCAACAT
TATCTTTATCTTCTTCTTCATCATCATCATCAGA
>TeaL_1482
GTGTGGATCACATTAAAGTCACGCTCATTATATACAAAGGCTGCTCATCATATTTTAAAA
AAAAATGTAGATTGAATAAGAAAACGAGAAAGGGAGCTCATCTTATGGTTTGCTTTAAAT
CTCCATCCACCTGACCAATAATGGTGGTGATGTCCATGATCTAAGTTAGTTTGAACCTCG
ATTGTGGCTTAAGAGGTTGCTCGGTGGTGCCTTAACCATACAACTCAAGGATGGTTCAAG
AGTTGTCAAGTTTGGGTCATCCTTGTGCTTGTCCCAAGCTGCTTTAAACTGTGGCCCTTT
GCATTGCTGAAGCAAGATTAGAATCTGAAGAATATGTGCTCTAATTTCT
>TeaL_1483
GTTTTGTTGATAGCTCTACCCATCGCCTTGAATACAATCTCGGTTGAACCTTTTTCCTGA
AGCAGACTCATAGCATAAGTGATATAGCTTCTCATCCTCCCCTGGCTCGTAATCCGAATC
TCATTCTCATCAATCGGTGTCTCCGCTTTTGGCTTCTCGACCCTTTGGTACCGATCCATC
TTGTTCTTCTTCTTCGAGTAAAA
>TeaL_1484
TTTGTTCTCATTTATCATATGGCAATTTCTTCTTTTTCTCTTGGGAATTTGCATGGCCAG
AACCAGATTCCTTTTTAATCTGCTTTCTGATAGCTTCTTTTAATCTCTGCCTCAATTCAA
GGTATTCCAGTTCCTCCTGCGTGGTTTGTGGAGCTTCTTCTTCTTCATATTCCCCTTCAC
CAATCCCATCCTCTTCTTGCTCTTCACCATCCTCTTCATACTCATCCAAATCTTCATAGT
CCAGAGACGGAGAGTACACAGATCGGAGGGAGACAGAGTCAAACCAGAGAGAGAGGGTTC
CAATCTTGGAGGAGAAGAG
>TeaL_1485
TTACTTAACATTCATAGAGTAATTGTGCATGAGAAGATTGATCGTTGTAAATATAATGAA
CACAATATGCTGCTGCTTCAGCATGTTTACAGAGACATTGCCTAATCTCAGTCTACATTA
GCCGCCCTGGTCCTGGAGTTCATTCGCTAATTGGCTTCAACTAGTATAAGTTGTATTTGG
TTGTAAACAGAGTTACTCTGGTTGTTTGGCTTGTCAGCAGATAGCAATTGCATTCCCTCA
AACCAGCAATGAAAGCAACCATTCCCTCACCGAGCAACCAAAGCAACCATCACAAATAGC
CAATGCCATTGCCACCAACAGTGGATTCACATGGAAGAACACACACACACATTAGTGCTT
TAACATCTGTGCAATGGTGCAGGATATGCGTCCAACAGTTGATAAAGCAAATGGGGAGAC
ACACACTAGTGCTTTAACTTCTGTGCAGTGGTGCAGGATATATGTCCAACGGTTGATAAC
GCAAACGGTCATTGTGAGGCAACTGTCCCTCCTCTTCCAAGTTTATCTGGAAAGGTTTAA
CAAAATCTTCAAACATAATTGG
>TeaL_1486
TGTTCAAGCATTCAGCATGGAAATGGAGGGAGATAGGATCACCAAGCTACTTTGTGGTTG
TGTAGTTGGTAATTGACATTCAAGGTTGCATACTACAAGGGTTCAACTTCCATTCAAACT
GGAAAAAGTTGGATGAAGACAAGCCATGGGGTACAGAATGTTCCAAATAGTAATGGAAAC
GCTGCTCCAACTGGGATCTCAGCCAGCAATTTTGAAAGCAGATATGGACCTAATGCA
>TeaL_1487
CAGAGAGAGAAAAGGGGTTAAAAATCCTTGGATCCACAAATCTTCTCTGTAGCTCTTCCA
TACAAACACAAACACAAACACACACAACCCTTATCTTTCTTTTTCTTTGTGCTTCTTTCT
TTGTTTTTTTTTTATTATTTGTGCTGTTTGTTTGGAGACCAAAAGAGAAGGAACAAGACA
GGAGAGAGAGGGGAGACTTAAGGGGCCTAAATG
>TeaL_1488
GGTGGAATTATATTTTGAAAATTGTATCCAAATGTGAAATGCAAATAGAAGGGTGGAAAT
ACATTTGGAGAGCACAACCAAACACAGCCGTAGTTTCTCCTTCTCAATTATTGTTAATCA
TGTTGTTTAATTTTGGAGTCCTGATCCTCTCCAGCCAAAGCCTCCGGCCATTCCTCCTGT
CAAGGGCCAGGATTTGGCCACGTCATCAGGGCTGGATCCTACGGGTCAAATCAAGTTTGG
TTTAAAAAAAAAAAAAAAAAAAA
>TeaL_1489
GGCTAGTGGCAGGGCTTTTGGGGGTGGAGGCAGGCCAAGATGCAGTTATCCGAACACTAC
TCTACAGCCGGGTGCAGGAGAAGGTGTACCCGTATGGGATCACTGTCGCTGAATTCACCG
ATCGCATCTCAAAGCTGAGGGATAGGCTTGCACGCGACGGCCTGAAAGACGAAGGGCTCA
TAGTCCGGCAAGCTGACGGAGCTGAGGGAAAGATTTCCGGCAACGTCCTCTCCGCTGACC
AAGACTCTCTTTCCTACGCCAGAACTCCCGCCGAGATACTTCGGATCGTGTATGGTAGCG
GAGATGAGCACGTCCGAGGTGGCTTCTACCCTAGAGGAGCTGATGGTCGAATTGCCAAAT
CATACCTTCGAATCCATGGTGCTTAATTTAATTTCACTGATGAACATTGCCAAGAATTGG
CGTTAATGAATAAGCTAGCTAGCTTACTTTGGTGTGTTTTTACTGCTTTTAACCTTGGCT
AATAATGGCTAGTCTACACAAATTTAAATAAAGAGAAAAGTTAGGGATCATGAAATTTTT
TTTATGAAAATGATCATGAAAGAGTTATGATTCTTCGATTACCTTGATTAGTGCGTGGTG
TTTTATTCTAAGTATAATCCAAGGGTCACAAAGCTTTCATGATTATTTTCATGAAAGATT
TTTCACGAAA
>TeaL_1490
TTACAGTGTCAGATTTAGGTACTTCGAAACTAGAAATGTACAGGTGCTTTTGTGTCGTGC
CTTGTTTATTTGTGAAACTGATTTAGAAATGGTAGGGAAATTTAGAGATGACAATGATTT
GTAGCTTTGGTTTCTAGGAAGCAGTTATGTTTGTTTGCTTGCTTTTGCTTAATGATAGAG
AAGGGAATGCTGGATTTGTAGTTTGAGTTTGTGGATTATGCTCGTTCAAAAAAAAAAAAA
GTTTGTG
>TeaL_1491
GTTGCGTGCCACGGTGAGGCAGGTCACGGAAGAGACTGCTGGGGTTGTGGAGCGTTGGTT
TGAGTTTGAAAGGGCTGCAGAGGTTGGGGAGGTGAATTGGGATGTGGGAGGAGGGGGTGG
CATGGACAAGGGTGGCTCGGAAATGGGAATTGGAGAGTTACGAGGATGCAAATGGATGAA
ATGGGTGTGTGCCTATCGTGTGGAGAGAAGCTTGTTAGCATTGATATTGATCCTAAAGAG
ACTGAAAACTTCACTGCTTCATTGACCAATTTGGTACGCCAAAGAGAGGTTGAGGCTGAT
TTTATGCAGTTTCAGGGGTGGGGTTTGAGACAGCAGTCTGCTACTAATGGCTGCCAAGGT
ACTGCTAGGCCTGAG
>TeaL_1492
GTGTTGCTTTCTTAGTGGTGTAAACTTTGTTACCGTTGTCATTTATGTAGAATTGAAGAT
ACATTGTGTCCAACTGTTCAGCAGAGAAATCGCAAGAAGCTAACGAATTGTTCGTCTAGT
CTTCGTGCTTCTCAAACTCTAAAACTCACCAACACAAAACCCTAGAATTGGTAAACACAC
ACCCCCGTCTACCTGTGCAAG
>TeaL_1493
GCAACATCAATGATAAGAAACTGAAGGGGAACGAAAATCATCTGAAGAGTGAAGCTTTCA
TCATTTATTCATGCCAGTTGCATTCTTCACTGCATCAAATGCTCCTAGTGCCGCGCCCTG
GGCCTGTGCTCCGGCCAGCTTGACTGTCTCTGTAGCAGATTGTGCAGCGGCAGTGGCCTT
TTCCGCCAAAGTGCTGGCCTTTTCCTG
>TeaL_1494
AGAAGGAATGGAATCTTGAAGAAAGCTAAAGAATTATTCGTATTATGTGACATTGACATT
GCCCTTCTCATGTTTTCTCCAATTGGAAAGCCAACATTATTCCGTAGAGAGTGCAGCAAC
ATTGAAGAGGTTATTACAAAATCCGCTCAACTGACACCACAAGAAAGGACAAAAAGCTCA
GTACAGATATGCTTTAAATCTATGAGGATGAAGAGTTGTTTTTCTTTTCT
>TeaL_1495
GGAAGAGGTGAAGTATCTGGTATCGCTATTTCTTTCCCATTGTTTCCCTTCGTATTCTCT
ATGATATGATGTTGCGTCTCGATGTTTAACATATGCAAGGTTGCTGGCTGCTGAATTTGA
GGATGCCTTCATCCCAAACAATAATTCGAATCCTTTTGATTGGAGCAATGCACATGGGTG
GAATTTATGTTGGTATTTCAGTCGGCCTAGAGGCAAGTCGTTACGTAAGGTACAGGCGGG
AAAGGGCAAGTGATTTGATGGAGTACAACAGGAGGCAG
>TeaL_1496
GAAGAAGTTCTAAAGCAAGCAAAAGGGAAGATCTGACTCTCATTCTCTTGGCCTGTTTTT
TTATGGAAAAGGATGAGCACGTGTTTAAGCCCATCTCCTCTCCATTAACAAGAACTCTTG
ATTGGCAGTGGCACACTCAAAAAGATTCATCACTAGGAAGTAGGGAAAAAAAACAAAAAG
AATAATGTTTGGGACCCCCTTTTGGGAGTAACCCTCTCACCCCCTTT
>TeaL_1497
TAGTTTTAAATATTTTCAGTGCCTTCGAAGTCTCAGACAGAATCATTTTGTCAATGAAAA
TTACCTTTGTATTTGCAACATTAATTCATGTATCTTTTTTCTTCCTTTTATTGAACCTAC
CATGCATAAACACTTCATTGTGCTGAATGTCCACGTACAAATAAATAAATACATTGTATC
TCTCCTGAAAATTTGAGAAATTATAATTTACTCTCAATGTTTGGCAA
>TeaL_1498
AACTCAGATAACCTCAGATTTCGTTTCTTCTCATAGGTTTTTCTGTATTTCGTTGTCCGT
CGTTCGCTCCTTCACTAACGTTCGCCGTCGTTCGTCCTCGTTTGTCGTTGTTCGTCGTCG
ATCACAGAACGATTAGAGGTGAGAGGGATGTGAGAGATTTGGGATGAGAGAGATCTGCTG
AGCAGAGGTGGGAGTCAGCTAGAATGAGAG
>TeaL_1499
TAAGCGAAGAGTTTGAAATACCCAAAACCCGCTTCTTTGGTCCAGATGACTTAATGGGAC
CTGCATTGGCTGTTGACAGCATGTTGTATTGGTATTCAGCTCGAGACACTACTGCATGCC
TAATTGGGTATGATTTAATGAGAAAGACATGGTTCATGGGCAAGTTCAATGTCCATGACT
ATGGACGGTCTTACATACCTGAGCATACTGGTCCTCCTCCTCCTCCGAGCTTGGCCTATC
TAGGCGGTGATAAGTTTTGCTTGTTTTGGTTTTCTGTGGTGAAGTGTCATCCCAATCCAA
CAACCATAACGGAGGAGGATTCCTTGACCGAGGACGACGACGAGGACAACGACGACGACG
ACGAGCACGTGGAGGAAGTGGAGGAGGAATCTCTTCGCATTCACTGTATGAAGCTCCGAG
TTACCAATGGTAGCCGTCGCTCAAGAAGTGGAATATTCCCCCTGGAAATCTGTTCCATCT
CATGCCAGTCTTACTTGGTTGCTGAGAATGCAACTTATTTCTGTGATGGCTTGGTGGTTT
AATTTGAGTAGCTGATTCGAAGATGATTTGCCGCACGGCACAGTGGAAGATGGGGAGCAT
AGCTGCTGATTGGGCAAGGAATGCCG
>TeaL_1500
AAGATAGATCTTTCTAACTTGGGGTATGATACTGAAGCTTCACTGTTGGATAATGTTTTG
GAATCTTTAGCAATCATGATAGTGATGCAACTTTATAGCTATGAGCGGAGGAAAAACAGG
CATTTCTTGAGCATGGAATACCAGACAGTCCTGAGATGGTTGTTGAACTAATGCAGAAGG
TTAAATTGGCTTCCCTTAAGAAGTTGTCTCTCAATGCAAAATGGATACTTTGACCAAGAT
ATGGCCTGGCAAACTTCAAGAACTAAGAGACGAGAGTTTAATATTCTGCACCCTTATTTT
TGTGCTTTTGCAGATTCTTAACATGAAATTCTGTTTGTTTTTAATGGAACAAGTGATATT
TGAAAAATTGTTGTCCTAATTTTTTTTGTGGACCGCAAGCTGGTGGTTCTCCATGAAAAC
AATATCGGTTATTGTGTAATGCATTGGCATGAAATTTTGTTTATTGCATTGTCTCACAGC
CAGAATTTACTTAGCG
>TeaL_1501
AAAAATACTTTTATGCAGAGACATATGAACAAAATGGTCAACTGACAGGACAAAGTAAAA
ATTCATTGTTTCCATCCAAGGAGTGTTGCTAAACCTGGATATGAAACATTGAATCTGTAG
ACATATTAACACCCTCATCATCAATAATGCATCCAAAAGCAGAGGATTCTCTCCCAGACC
ACAGATAGTATGCCGCTTAAAATTATGGTCCGGACGGTGAAGAAAGATGGAGTCGCCTCA
AGCCAAATTTCACCAGTATATAGCTACAGACAGATGGTACGTACTAAATTTTTTTTACTT
GTAATTTTTGCTAGCATTAACGAAGCTTTGTCTCATTCGGTTTGCTGCCCCTAAATGCTG
AA
>TeaL_1502
GTGAAATCATATAACCATTCAGTTACCTCCTCCTTGCCCCTCTTTATGCACTTACGGTTA
CTTGGCAAAGGATGTGTTATAATGCTCAACGTAAACCTTGTGCATAATATGTACTATAGC
CATACATTTTATTTCCTAGATAAATTAACTGAATCAAATAAACATATTAATCTATGGTAA
ACAGAAGAGAGGGTTTTGTAGG
>TeaL_1503
GGGTTTGAAGATTATATTGATCCTCTCAAGAAGTACTTGACTCGATACAGAGAGATGGAG
GGTGACACCAAGGGATCAGGGAAGGGTGGGGAAGGGTCTGGTAGAAAAGATGGGGTTCAT
CCTGGTCCAAATGCTCAGCTTGCGTATCAAGGTTCATTTTCGCAAGGCATCAATTATGGA
AATTCTCAATCACAAGCTCAACATATGATGGTTCACATGCAAGGCACCGAGTAGAATCTG
TTCTGCAATTG
>TeaL_1504
GGAAAACATATATTATTATCCCACCACAAATCAACAGTTGCTTGAAAGGGGAACCATAAA
ACAATATATATATATATATATATATGGATGGATCTGTTTATCAAGAAATAGACAGATAGC
TTTGTTTTCACATCCTCATATTAGGCTCATAGATACAAAAGAACTCAAAAGAGTGCAACA
GAGTGGGATTTGCAGGGTTGGGTGGTAGGTTCTTTTGTGTGTTGTCTTGTGTTTATATTT
TTGTGAGGGAGGTGGCTCTTGTGATGGTTGAAAAGAATGATGTACAGTTTTTTCTTTGAT
CTGTTAATGGAAATGGAAATTAATATTATGGAGAACTATGCAAGAAAGCTGTTTTGTTAA
TCACATTTTGAAACTGG
>TeaL_1505
TGGGAATTTAGTCAGTGAGTCGTCTGTGGAGGTTGTTGAAATTGTTGAGGAGGTTCGACA
GAGCTCGTCTTCGAGTGGTGATGTTGTGCTGAGGAGGACCAATTCGGAGCTCGAAATGGA
CCAGGCTTCGAGCCCTAGCAGCAGTGGGTATGCTGGTGAGAGAGGGAGTAGCAGTAGCAC
CAGTGTGTCTGAGATTGAGGAGGTGGGTGAAGATCAAATTTGTGAAGTTGGGAAGGATGA
TTCTGTTGATGGGGGTTCGGATTGGGTTCCGGGGAAGCGCCATCTCGATGAAGATGATGC
TTCTGTTTCA
>TeaL_1506
TGGGAGAACAAGATATTTTTTTACATAAAACCCTAGAAATTGAGGAGAGAGAGAAAGAAG
AGAAAGTACCACAAGCGAGGGAATGAGAGAATAGAGAGAGAGTAGATCTTCTCAGATCAA
GTCGATGTTTGAGTATGATCGTGGCGACGACAAAGAGAGAAGAGATCTGCGGCGGCGAGA
GTAGAGATCGGAGAGAGAATAGATCTGTGGTGGTGGCGGCAG
>TeaL_1507
GTACAAAGTTGATATTGTATTTGCTGGCCATGTTCATTCTTATGAGTGTTCAGAACGCAT
ATCAAATATTAAGTACAACATTACAAATGGATTAAGCTTGCCGGTTCGAGATATTAATGC
TCCAGTATACATAACAATCGGTGATGGTGGAAACATGGAAGGCATAGCTAACAAGTCAGA
CTGTTTAATTGTTTCTTAGGTCAACTGATTCTCATATTGAACTATTTTGTAAAATTGTCT
ACTTATAAAATTGACCTTTAATTTTGCAGTTTTATATATCCACG
>TeaL_1508
GATTACTTTTTGAATCTGTGGACGATTTTCAAATGCTGAGACGGATATGACCTGCGTTTC
ACAGCTTTTGTGCTGGAATGGGTGATTATATTAGCGATGGATTTATTTCACCTGAATCTT
GCTTCAGAGAGAAAAACCTATGGATTTGCGTAGTGTACATTCAAGGGATCCCATGAACAC
TGCAATGTTCTCGTGTAAATATTTAGT
>TeaL_1509
GGTCTACAACTCACCAGATTTGATATATATAAAGAGAAGGGTTGAATCTGAGGGTGTTAT
TTGCCAGATCTATTCTGACGTCTCACAGCAACGCCGCTGTAGGGGGTGATGGGTTTGGTG
TAAACTCAACTTGGTCAAACGAGTTTTCACTCAAAGAAACTAGTTCTTATTCTTGCCTTG
GAAACAAAGACAAAATGGGCTCAACCTATGTTCTCGTCGAGCAAATGCAATATATATATG
TTAGATTTTGACATGGTGGTCGTCCATAGTGATCTTTGGATTTTTGTGTGTATGTGTGTG
TGTTTTTGGGATCTCTAATCAATACATCTATTTGTCTGTGTGTGCGGTTGTTGATTTGTG
TGAGA
>TeaL_1510
GGACGAAGATCATGCCGCCGAAGGCCCATGCGATGCCGAGGATGCCGACACCGCCACACT
GGTCAGCGTTCTTGATGGGGTCAGTCTGGCTCTTGTAGCCGATGACGGTGAGGACGGTGA
TGTAGAGGAAGAGCAGTGTGGCTATGAACTCTGCAATGATAGCTCTGTAGAAGGACCATT
TTGTCAGCTCCACCGCGTCCACTAGCGGAGCTGGAGGTGGGTCGTGGTAGTCCTTGGCTG
AGAACCCCTGCTCTGTTACTACTGTTTCCTCAACTTCCTTTGCCATTCTAACCTCAAAAC
AAAAGAGCCTCTGTGTGTAGTGAGAGAGAGAGAGAGAGAAAGAG
>TeaL_1511
TTCATTAAATAATGCGGAAAGATTATTTGATGACCTTGAGTCATATATTAATAACCATCT
TTTGGAAACAAGTCATGGGCAGGCTCTATCATTTGGTGGAGGGGATACTTTTACTGGCAG
TGCTTCTGTAGGACAACCAGAACACCAGACTGTAGATTCTACTGCTGAAATCAATACTGC
AACACTTACTGCTTCATCTTCTGAAAGAATTCATGTTTCTACTTCTGATGTACACCTGGA
AAATCTAAGACATGATACAGCTACTGAAATCAATTTAACTGAGCCCCGTCCTTCTTCTTC
GTCTTCCAGAGTTTTAGATGTTGACAATGGGATTTCTCGTGAATCTAGGAGGAGAAGATT
GGGTTAATGTAGTTCTTTCTGCAATCTAGTTGTATTGCTAAATATTTAAGATTTCATTTG
TTTAAGTCAGCTTGTTCACTAAAACATGAAAGTTGCCATCTGCAAATTAAAGTTAATTTA
TAATCATTCTGCAAAGCATTATTATTGACCTTGGTCAGTTTTATCCGTTCTCTGTTGAAT
GTTGGCTGCTGACTGTATGGCTAGGCACATCTGTAAGGCATAGAGCAGATCGTCTTATTG
GTAAGTGTTGTCAAG
>TeaL_1512
ACGTCTGATTCTCATTCTCATTCTAATTAGTAGCTTATTTGCTAAGTTATATTACCCAAG
AAAAAGTGAGTTATTGAGTGAGTTGATCTGTATTAAAATCCTAGTTCCGCCACTGTACTC
GAGAATACCAATTTGTGTGTCTAGAGGTGGATGTGGAGCATTGAATTCTAGACAAAGCAT
CAGCAGATATTATTATTATCTCCATATTATGCTTTG
>TeaL_1513
GTGCAATTGGTCCCCTAATGGTGATTGGATCGTTTTTGCATCGGATCGGGAAAAGCCCGG
TTCAGGGAGTTTTGAATTATACATGGTTCACCCAAATGGGACTGGGCTGAAGAAGTTGGT
CCATAGCGGGTCTAGTGGACGGGCCAACCACCCGTGGTTCAGCCCGGATGGAAAAACTAT
TGTGTTTACCACAGACTATGCTGGGGTGTCGGCTGAACCAATCTCGAACCCACATCAGTA
TCAACCCTACGGCAGTATCTTCACCATCAGAACAGACGGTTCAGGGATAAGGAGATTGAC
TCATAACTCATTTGAGGATGGAACCCCAGCTTGGGGACCCAAATTCATGAAGCCCGCTGA
TGTAGAGCACCCAGCTGATGGACCACAATGCTCCTTTGATGATTGTCACTGGCTAAGTAA
ATTTCCGAACCATAGTGTAGAGTTTGCACCCTATGTCTCAATGAAGGTCCAATGTGGTCA
GTGAATTGGGATTTGGCACAAGAGGCTTCTGTTCTATTTTATTTGTTTTCGTGTAGTACC
ACCACATATCTTCAGAAGTTAGGCAAGTTGGCCGCCTTGTTGCACTGTAATGTAGTTAGT
TATATGTTGTAAATGGGGGGAGAGAGAGAGAGAGTATTGTCTGTAAATATTCATATATAT
AAATAAATGGAGCCAGAGAGAGTATTCTGTAAATATTCATATAAATAAATAAATGGAGCC
AATGTTTATA
>TeaL_1514
AGAAAGAGGGAGAGAAGAGAGGAGAAGAGAAAGAGGAGAGAGGGAGAAAGAGAGAGGAGA
AGAGGAGATCGTCGTAGCACTACCGCCGTCGCTTCGCCGCCGCCGCCGATTGTTGCAGCA
CCACTACCGTTGCCTCCGGCCTCGCCTTCGCCTCCTCCCCCCTGTGATTATGCCTCCTCC
AGTCCTCCTCCTTCCTCTTCCTCTTCTTCTTCTTCTTCCCCTCTCTAACG
>TeaL_1515
TAAATGTTTGTTTCACTCCCCAACAGCCGTTACATTGTTGAAATGCAAATCTTCTCCAGT
CCTACTCTTTCCAAAAACAAAAAGTAAGTTACATCCTTTCTTGTGACCAATCATTCATTC
TTGTTACTACACTTTATCATCGTGGAACCACCATCGTGTCTCCTTGGGAGATTTCCTACA
GTTCTTGTGACCGATCATTCATTCATATTACTACACTTTATCGTCGTGGAACCACCATCG
TGTCTCCTTGGGAGATTTCCTACAGTTCTTGTGACCGATCATTCATTCATATTACTACAC
TTTATCG
>TeaL_1516
GGGATGTGGGGAGAATCAAGATCGGGCTTCAGAGTAAGCTGTTTTGGGGTAATTTCTTAG
CTTCGAGGGATTGGGGTTTTGCTGGAGATTATGTGAAGGTGATGTGAATGATGCTTCAAT
AGAAGAAGCCAGATAATTATGTGGTGGCCATAGAGGAGTCGCATACTGTTTAGGAGTTTT
TGGAAGTGGCATTTGGGTCTGTTGGGTTGAATTGG
>TeaL_1517
GGAATGTACCATTGTGTCAAGGACAAAACATGTCTTTCTTGTAAGACCGCTCAGCTGCAA
TGGCATAGAGGCCTGAGTGGCCTGAACTAAAGAAAACAGAGTTGTTGAGAGATCTTTCAT
GGAAACTATGCAGCACAGGATAGATGATGTTGGGTTGATAGAAGCTCTCGATATGTTTGT
CTGTGGAAGGAGATGATTAATCGGGGGAAGACCACCATTGATCGACTATTTAGCTGAGCT
CTGAGGTTCATGTGAATTTAAGTTTGAATTCTTT
>TeaL_1518
GGAATGTTTTTATAAACATTCCTGAAGTTCAGGAATTCGCGCGGCAGCTGAAGACAGGTG
CCAATAGACCAGAGGCAATAACGAGCGGAAACCAGCAGACGCAAGGCATTAGCTACAGTC
AGCAACAGTTGTCAGGAGTCAACAACATAGTGACAAATCCGAGTAGCAACCTACAGACGC
ACAACCACTTCTCTAGCCAGCAACGGTCATCAGGTCAACAGGAAGGTTTAAAGCCTGACG
CATGGGAAAAGATCTTGTTGGAATTCTTTAGGATTGGGAAAACGATATTCATGGCATTCA
AGTTCTTGTTTCGGAAAGATGGAGGTGGAGGTGGAGGTGGTG
>TeaL_1519
ATCTTTCAGTCTTCCAATCCGGGAAGTTACCGGTAACGATAACTGCTTCGCCGCCGCCGC
CTCCTCCTCCCTCCGCCTCCGCCGACCGTTGCCGAAAACTGACGATCAGATACTCCGCGG
CGGCAGATTTGGAGGAAAAAGAAGCGGTGGTGGCAGTGGAGGGAGATTTTGTGTTGTCGT
GGTCGATCGAGAGAGAGAGCATGGT
>TeaL_1520
TGAAGCGGCTCGCCGGAATGTTGTCCTCGACGAGATCTAGGAAGTGGGCCGTGGAGAGCG
GCGGAGGATCGGAGGCGGAGGAGGTGTTGAAGTTTGAGGCGAGGGAGCGGACGAGAATGA
CGAGTTCGAGGAGGAGGATGGTGAAGAAGATGATGGTCAGGGTATAGAGGTGGGAGAAGA
ATTGAGAGAGGGCTGCCATTGTTGTTGCTTTCAAG
>TeaL_1521
GCACTTGTGTGTTGAAGCTATATCACATTATGGTGATTTCACAGCCATGGTCGCAGAACT
TTATCCTGAATATAATGTCCCCAGGCTGCCAAAGGATACTCAACCAGGATTGCTGAGGAC
CAAGGATGGATCTAAGAAGCTGATGGACTTGGGTTTGCAATTCATTCCTATGGAGCAAAT
TATCAAGGAAACGGTTGAGAGTTTAAAGAGCAAAGGATATATTTCTTGAGCAAAACAGTG
ACGACCCCTACCTCCGTGGGCAAGCTGAACATCAAAGTTAAAGAAAGCCTCGAGTCTACC
CCAGTTCGCCTTTTGAGGAGCTTCCAAGAGAAGTAAACTAGGCTCAGGTGGAGCCATGTT
AGTTAAACCCCTTTTTGCTTCGTACAATGGTTTTGTATTTGTGTATAAGTTGGGGTTATG
TTTATATATGACATAGATGTTTGAACTTTGTGATGAACGTATATAAAGAACAATGTTTGC
TTATGATATGAAGGTTTTTTTATATACGCACGGCTTAATGGAA
>TeaL_1522
GTTATGGGATTGCTGGGAAAGGGGTGAAATTGCCGTGGTATTTGTCGAAGCCAAACGATG
ATGCCAATGTAGAGGAAGAAGATGATCATCATCATCATAGGTCTAGAGAAGGGGCTAAGA
GTGGTGTGAAGAAGACTTTGGAACAGCTGAGAGAAGAACGGTTGAAGAGAGAAAAGAAAG
AGAAGGAAAGGGAGCAATCTCTGATGCTAGAGAAACGGTTCAATAGAGATAAGAAAGAGA
AGGAAAGGGAGCGAGCTCTGATACTAGAGAAGGGTCGAAGAGATGTACCTTTCTTGAAGG
ACCGAGGATTTTCTAGGAGGAGTGGGAAGTGAACTGGAGCCAGGCTTGGGCTGATTACGT
ACAAGGGAAGACCTGAAAGTTTTCAAATGGGCAAGGTCATGTACAGTTACTAATCTTGGA
GACATGTTCATAGTTTTTGCTTAAATTTGTGCACAAGCCTTTTTGAAGAACAATGGAAGC
TGATTTCATGTATTTTGTTAGTGAATTTTAGGGCTGAGCATAAAAACCGAAAAAATCTGC
CG
>TeaL_1523
CAACACCCTCCCTCAAGCTCTTAATCAAAAAATGAGAGTGAACATAGCCCAAAGCAGCAA
AGAGAGAGCGGATGTCATAGATACCATGGCGAGGCTCTCGCAGAACTTGGCAAGAAATGA
GCAGCTGGTGTTGTCATGGATTAACAAGGCAATCAAGGAGCCCGTGAATGCATACAAGAG
CGATACAACAAATCCATGGAACGCCGTTGAGGGGATACCGTTGAATATCACCGTTGGAAC
AGGGTTGCCATTTTTGTATTGGTAAGGAATGATTATGAGAAGTGTGGCGATTAAGAAAGA
AGTTATCAAGATTGTTTCCAAAAACCTTGTTCTGATCACTCGCG
>TeaL_1524
TATGTTAAAATTTTAATAATTGCAGAGTTCCATGTTTGTTTATTATAATTATGTTTTAAA
GTAGAAATGATATTATGTTTATGTTTTTAGATGGGGAGAAATGATTATGTTAATGATTAC
CAAACTTGAGTTTTTGGAAGTGTCCAAATTGTCAGTGGGAAATTAATTAATCATGGGGCA
ATCCATTTTTTGTTGCGTAAAA
>TeaL_1525
TCACACTCCAACCGTCAATCACGGCCTCATCACAATCACCGTCACCATCGCCTCTTTCGT
CATCACCATCATCCTTGCCACCACATTTATCAGAAGCGGCATCTCCGTTGCTATCGCTAC
ATTTATTAGACACGCCATGGCCATTGCCATTGCCATCGCCACATTTATCAAACACGACAT
CGTTGCTGTCACCACAATCGCCATGCTCTCCAACATCGCTAGAATCTCCAACAATGCGAC
TTAAATTGACAGAATTGTGATTAATATTTGGA
>TeaL_1526
CTGGCTACTTAAAAAAAAAAAAAATTGGTCATTACAAAAGCTCAGTGAGCTTCAATTTTT
TGTGGAAGAGCGTGCATGATGACAGTAGTCTGCTGTTTTCATACCACAAGGATGGTGCCA
AAGGATTGAAGGAAGCCAAAGTGTTATGAAAATGAAATGGACTATACCGAAAAAGGGGTC
CAAATTGTGCCACAAATTGAGCACGCCAACTTGAGG
>TeaL_1527
AAGAAAGATGAGCGAGGAGAAACTGAATTAATCGAATAAGGGATGCAATCCAAGGCTCTA
ACCGAACTAATCCAAGGCACTCACTGAATTAATCCAAGGCTCGGAATAAGAATCAAATGC
CAAGCTCGAAATAAATCGATTGGTGCTCGTGTGACTAACATCATCGGAGGGGCAGTGTCT
GGTGGTGCTCTAGTGTGTGTGTGAGATGTCGATGGAGAGAAGAGAGAGAAGGA
>TeaL_1528
GAAAAAAAAAGGCAAAAAGAAAAAATACATCATTCAAAGAAAGAAGAAATAAGCTTGAAT
CTCTCTTCGTCCTCATTCGTAGTGTGTTATCGGAAGCCTTGGCATTAGAACCAGCATTTC
GGCCACTATCACTCTTCTTGCTGCTCTCTCCGGAGTCCTTAAAGTGCTCCTCAAAAGCCT
CTGGCTCTAGCTTGGGGATCTCAAGAGATACTCTTCTCCCTCTCCTGCCACAGTCATCTC
TACCTCAACCTCCTCTCCCTTGTGCTGGAGCTCGTCCTCCTCTCCCCCTCATGGCTGGAG
GGGCTGCTACCTCCTTTGCACTATGACCATTAGTGTGTCGATGAGCTCCAGGCACTGATC
CATACAACCCATCTCGGGGTACAATCAGGTCTCTAGAGCGAGGATGAGCGATCATCGTCC
AAGAGGATCCAAGGGTAGCTCATCCAGAATGCCATTCGAGTGCTAAAATGTAACCGCTGT
GGGAAGCGACAGATATTCGAGAGGAAATGTAGCATTGTCAGCAGGAGATGTGAGACCTCT
AGCAGGAGGAGCAGCACCAGCAAGAGCATCACTAGCGATTGGGGCGTCAACGATTCCGAT
AACGCGAGCCACGCCCTCAGTCAGAGGTGGCATGATGTGAGACCACAAGAATGCGATAGT
CCCCAAGAAAGTAGAGGCATCAGTATTCTATCTCAATGCCATGTCATTGATGAGGGCCCC
ATCAGT
>TeaL_1529
CAGTCGCCAGTCCAGTATCCTCTGATGATCCCGAGCAGTAGTGCCTGGGTCCTGCTCCCA
ACCCAGGCATCCAAGTAGGTGAATGGGCTAGGGACCACCTTAGTGTTTAGGAGAGTCAAG
GGCTCGCTTCCAGGCGACCAAGTAGGAGGATGGGCCACGGGTGTATGGGCTAGGGCCCAC
CTTAGTGTTTAGGAGAGCCAAGGGCTCGCTTCCAGGCGACCAAGTAGGAGGATGGGCCAC
GGGTGTATGGGCTAGGGCCCACCTTAGTGTTTAGGAGAGC
>TeaL_1530
ATGCCCAGAATAAAATTCTTTAACGAATTAAAGCATCTTAGACCGTGTTGGACAAAAAAG
TCTCCTCTCTGGAACTTCTGATCCTTGATCTTCAGCAACAGACTTAATCAGTAAACCAAG
AATTAGCACTGATGGTCTACTAGTAGTTTTACTGGTGCGTTTTTTCTCAAAAAGAAGCTG
AATTCTTGACATTAGGGCAGACAATGCTGACTTGAAGCCCGACTCAAATTAGAAGGGAAG
TTATTAAAATTCTTGGATGGAAGGGAATTTTAGAGATGTAATTATTTCTGTAGGTGGAAG
ATGATTTAACTGGTTCTGATTCCTTGTTTGATAAATACTTTTGGAGTCGTGATGAATTTT
ATAATTCATACA
>TeaL_1531
GCTCCCAGTCCTTATAAGGCTTCTGCAAATGGGGTATCAAAGCATACAACCCCATGTTCA
GAAATTAGAAGGAATAGAACACCACTTGATCCCTCAGCTTCTGGAAGCAAAACAACAGGC
CCAAAATGGCAAATCCTATCTACAGTTTGTACCAGGTCGTTGAGTGCCTGCAGAAACAAA
TTACAGTCACCGACTACATCTGCTCCTTTTAG
>TeaL_1532
AATACTCGAATCAAAACAAAACAATTTGCAAAAGAGGACCTAGTGCTCTATGAAGATCCA
CCTGCGCTTATATACTGTCTTTCCTGCAGCACTGATATCAAGAATTCAAGATCAACATAG
CAAAGAAAAATGTGAGAAACAAGTCTTTGCTGCGGCTGGAGTTTCCAAGGACAAGCCACT
CTAGAAGACATTAAATTGCTGCGTAACTTTTGCACTGCAGGTTGGACACATGGAACCGAT
TCCACCTGTTTGTGTTCCAGGGTGTAGAGACTCATCATGGAATTCATTTCTGCACCAA
>TeaL_1533
AACCTCCATCTGTACTCATACACAAATGACGAACGACGAAAAAAACTCCTCACCTACCAA
TGCGATGCTTCTTATACGCTAACGACGCCAGAAACTCGTCATTACGTATCAAAAGAAAAC
GAATCTGAGAATACTAAGGAGCACTACAATTACTTCAAGTTCTCCGATGATGATGACGAC
ATTACCTCCACAATCTGTTACAGTGCTGGACCTCAGACAACTATAAGAACAG
>TeaL_1534
AGCAGCTTGACAATGTTTATGCGATCCATCTCTGTCAGCATAAAGATTTCTAGGACTGTT
GTATATGGGACACCATTTTTGCAATCAAAAAAAAGTATGCAGTCTCTTTATTGCTACAAT
TTGATTAGTCTCAAGATTAAGACCTTTGTGAACAATACCGTAGGCGCTGAGTCCAATAAC
CTTTACCCAGCTTATATTGCCAATTCAACAGCTTTAGTTTATTGACAACACACAACATAT
ATAAATTGATTCATGATGATTATGATATTGAACTACACAAGCACAACACAGATCCTCTAC
CTTTTCCATTTGAT
>TeaL_1535
AAACACAACTTAAACCAAATTTGTTGAGGAACTTTACTGATGCTGCATTATCACTAAAAA
GAGGCGATACGCCCAATACTGTGACTGATACAAGTACAAGTTATAACTCTGTAATTTGAA
TTGATCAAGCCACTAAGAATTTCTATGTTAGCATGTTTATAAAAATAAATGTGCTGTATA
ACTCAAAACCAGTCAAAGCAAACCTTGGTCTTTGTACCTCTCATACAACTGGCTCAACTC
GTTGTAATTTGAATTGGTCAAGCCA
>TeaL_1536
TGTGCAAAGATTTAAATAATGAGCCCACCCTGGTATTGTTAAGGAAGGCAACCATGCCAA
TATCCATGCCTGAAGGAGATGAATTACTACATGACTACAAAGAAGGTCCATAGGGAGAGA
GTTGCAATCACAGCTGTTTTGTTAAGGATTAAAAAGATAGAAATTAGAGGAATTGGAGGA
AGAATCAGGGGTTGCCAATGATATAGAACTGATAATAGAGCTTTGAATATTGAGGATCCT
AGAAGAAGAAGAAGAGTAGCTAAGAAATACTTTAGATTTTAAGAGAGAAGAGAAGATGTC
TTTGGCTAAGAATAAAAGTTGTAGAGA
>TeaL_1537
CCGGAAGAGGCTGGTGGCGGCGGGAGCTTATGGGAATATGCAGAGGCTGGCGGAGATGGA
GGTGGCCGGAGCGAAGAAGGCGTTGCAGAGACTTTCCGGCAATCGGCTGAAGAATATCTT
CAGCAGGACATGGAGGGAATAACTGGGAAAGTAACTAACCCCCGCCAAAAAAAAAAAAAT
GGAAAAAGGACCTCTGTTAAACTATGTTTTTCTCTTGCTTGGTCTTTGCTTCATCATTTT
CGGATTGGTGCAAGCTTAAAACTTCACATTTTGGTTCTTGAAGGGCTCGTTTCTCGGCAC
TTAGGCAGTGCGATCTTGTTGCTTTTGTGG
>TeaL_1538
TTACAAGTACATGGGCCTCGAACTCTACTACAACTAGGCCTGGTAAGTGTATGGTAAGCA
GCCATATGACAGGGTTAAGGTTCTGCTCAATGAAGATGAGTGCCATGATTAGCATTCTCT
TTTATGTGGTTGATGTAATGGCTTCTACAAACAAATACTGTCATCATATATAAAATCAGT
ACATAAAGTGTTGTTAACTTGA
>TeaL_1539
GAAAGATATAAATTTCGTGAAGAATGAAGTCTGTTCTTCTGTGCGAACTCCTACCGTACA
AGGAACTCCTGCAAAACACTTTTTGACTCCAGTAAAGCTGATGAGTGCCACACCTGCATT
GCAACCACAGAAAAGGTGTTATATGAGCCCAGATGACGATTCTACTAGCTCACCCAGAAA
ATTAGTTACACGTAAACCCCGAAGCAGATCATTGAAATTTGACACTCCTGTGAAAAATAC
AAAGGTGGAG
>TeaL_1540
GTCACACACTGGATTACTTAAGCTTAGTGTAAGTGAAACCGCTGGAGACATTTCTTCCAT
CAACCCCCCTCTCTGTATAGTGCTAACAAACTAACAAGTACCCCCCAACTCCCAGTAGTA
TGACAAGTTCACGGTTCGTTCTACTAGGCAGATATCAACAAGGATTCACCTACAAAAACA
TTGTTACGACTTCTCTATCTCCTAACAGTAATCAACTTGGGACAAGACTTGCAGGTTTCC
CAAACACCCCCTTCGTTGCAGACAACCTCAATGAACCACCATTTTTAGGTCAAGGACTCA
AAAATACAAAGTAAATCAAGAGAAAA
>TeaL_1541
AAAAAAAAAGCTTCAGATCATATTTAATACTTCCAGATCTGATATATACTTCAGATCAAT
AACAAATTTAACAACAGATTTAATACTTCAGATCATATATTCAATAACAAATTCAACACA
CCCAGATTCGTCTCTTCAGTGAACTAAACCCAAAAAAATCTGTTTGCTTCACTCCAAGGA
ATCCTTGCCATGATTCATCTCTTCAGATCATATATACTTTTTGTTTTGTATTTTCTTTGG
TTTGTTTGCTTCACTTTTCAACTCGGATCTTGACACCGGTGACCAAAACTTCCAGATCTG
AAGAACAAAATCAAAAAACAAAGCGAGAGAGAGAGAGAGAAACTAGAGAGGAGATACTGT
GAAAGAGAGAGAGAAGACATACCGTGAGAGAGAGAGAGAGGAGCTGCCGCCATTGAGAGA
GAGGAGGAGGAGTCGCCACTGTGATGCCGTGAGGAAGAGAGGACGAGCGGCCGACGCCAT
CGCTGAGCATCGCAGCAGAGAGAGGGAGAGAGAGGCCTAGAGAAGAGAGTGAAAGTGGGA
GAGGCTCAAATGAAA
>TeaL_1542
CAGGAAGAAAGCAAGTTGATCTATTTATACAGCAAACAAAAACTAATCACCAGTTCTAAA
TTGCTACTTTTAAGGGATGCTATAAAGTTTACCGCTGTATCAGTTAGACACATATCATCC
ATAAATAACATCATTCTAAAGTTCTAAGAAGCATAAAAGCATTTGAGCCTAGAATAATTA
CCAACAAGAGAAAAATGCCAAAGCCATCATCTCCACTCATCAAAAAGAATCTAAAAATCG
CATCATCACCGCCTCTCCTCCCTCTCTCGGTTCCATTGTTCAATCCTAGCTCTGCGCTCC
TCACTCCCTTCCCTCACCGGACTCCTACCTTTCCTCGGACTGCCATGCCGCCTCCGTCCA
ACATCGCTGTCATACCTCCCATGCCTCTCACCGCTCCTCCGTCCACTGCCTCGGATTTCA
CCACGGTTGCGATCGCGATAGTCCCTCCGGTAATGGGGGCTCACACTCCTACTCCTGCTC
CTGCTCCTGCTCCTGCTCCTGCTCCTG
>TeaL_1543
GCTAGTGAAGTCGATGTTCTTATTTGTTTTTCTTTCCGCTAACGTTTTTCAGGCCAAGGA
GAAGCTGGAATTGAGGTTGTTAAAAGGACAGATTTCACATGGCCGTCAATTTTAACGCAC
ACAAACAGAGAAATTCGATTGCTGAATAGGAACCTAAACAATCACCATTTTAACATATAG
TCTGCTTGAGGTCTTCTTCTCTATCCT
>TeaL_1544
ATACAAGAGTGTGCTTCACAGAGTGATCGCCAAAACAGACGGAAACCGGATGTCAATAGC
TTCGTTCTACAACCCTGGCAACGATGCTGTTATCTTTCCAGCACCGGCACTGGTGGAGAA
ATTAGAAGAAGAGGAAAAGAAGGAAGTGTACCCAAAATTCGTGTTTGATGACTACATGAA
GCTCTATGCTGGGTTGAAGTTCCAAGCCAAGGAGCCAAGGTTCGAGGCCATGAAAGCCAT
GGAAGCTAATGTTGGCCTAGACACTGTTGCAACAGCTTATTAAGATTCTATTATAAAGAT
CA
>TeaL_1545
ATTTGCTACAAGGATATTCAAAGATAAACATGTAATGCTTCAGTGTACAAAGACTCTTAA
AAATACCAAGTACATCTTGTTTATGCTAAGGGAAATAGTAACATAATGAATCAAAGCAAA
TGCAAGAGGACTCAGTTTGGTCTGCCTAGGACTTCAACTGCATGCTGAGTTTGTTACAGA
GTATATTTCACAGGCACTTAAAAACTTGCTTCATATGATGTGTGATCTGATCGATGGTCA
ATTAGTTGGGTATCCAACCTTGTTCTCCTATTTCTTTACAAGACACTGTAGTTGAAGGAC
GTTGCCATAAAGCTTTATG
>TeaL_1546
GAAAAGATCGACGGTACTCAGATCTATGAAGATCGGCGGCGACGAAAGGTAAAGAGAAGA
GGAGAAGAGAGAGCGAGAGGGCAGCGATAGAGGTGGTAGCGAGGTCAGTGGTAGCGGCAG
TGGAAGAGGAGGAGTGCCGATGAACACGAGGAACAGTGACAGTGAGAGAGGGAGGGGAGA
GGAACAGCAGAGATAGAGACAGATAAAGAGAGAGGAAGAA
>TeaL_1547
CGCTCATATTCAAGAAATGTCTTTTCTGATGCTATCTAAGAACAATCTCAACTCTCTAGC
CTTCCTGGTGTGCTCTGGCGATGCTTCAGTTTCTGATTCACTCAAGTCAATCATGTCGAT
ACATTCAACATTGGCTTGTTGACATCTTGAAACAATACGGCCATTGGCTTGTTGACATCT
CGAAACAATACGGCCATGCACGGGTGGGGAAGGGCTCAAGAGATCAATGACCTCCATAGT
TGCAACACTTGAACCTGTTGTGTAGCAATCTGCGGCATTGTTCCTTTCAATGTTGCCTTT
TGACTTGGTAGAAATACGCAGGTTTTGGTTCATCAGATCACCTTTGATCACAG
>TeaL_1548
CATCTCTCTCTCTCTCTCTCTCCTGAAGATTTTCAAGAAGTAGACTGTGTTTGTTGATTC
CCAGATCGACCCATAAACTGCAATTCCTTTTTATCATAAATCTCCAAAGAAAAGTCCCTC
AGCATCTGAGCTTTGTTGTTGCTCCCAGAGCTCACGCTCGCCGGAGCCATACTCGACTTC
TTCGTCGCCCCCTTTACTTCCACCGTATCCACCGTCTCCGACGTCATCACACTCCCGTGC
ACCGCCGTCGACGGCGGCACCACCCTAACTTCCGACGCGTTAGGCTGCGCCGCCG
>TeaL_1549
CTTGGATTTATGATCAATTCAAAGGAGGAATGGACATACAAATGGGAGAAACCAATGAGG
AGGAAAGGGTGATGGTGAAGAAGATGGTAATAGTAGCTTTGTGGTGTATACAAATGCAGC
CTAGTGACCACCCTTCGATGAACAAAGTTGTGGATATGCTTGAAGGGGATGTTGAACAAT
TGCAGATGCCTTCCAAACCTTTTATGTGCCTGCAAGAGAGGCCTATTGAAG
>TeaL_1550
AGAAATATCAAATTAACTGACCTACATTCCAAAGTTCCATGAATATTGGTGGGAGGTGGC
TGGCTACTGGTTTGGTAATGTACGGATGGCCTAATATTATTCTGATGAGGAGTGAAGGGA
TGGTGGCCTTGCTCTTGTTTTTCTGAGGATAACTTCATGATGAAAGTTTAAGAGCGAGTG
AAGATGTAATTATGATTTCGG
>TeaL_1551
ATCAAAATAGAATCCACAAGCATTAGATTAGGTATATGTATATATACACGCATAAATGTA
CATATAAAAAGAGAGATGGATCAGAATATCCTGGCTTGGACTTTCTCGATAAACGAGAAG
AGCGCTCGGTAATTTCAGCGTAGATCATCTGGGGAAATAGTCATCACCTCCATCGAAATG
ATTTTTTATTCAGTTACTTATCAACAAAAATCCAGTAAAAACACAACAGAAACGGATCAA
AATAGAATCCACAAG
>TeaL_1552
TGAGACTGGGTCTGGACTTCTCTTGGCTCACCTGATCAGGCAATGGTGTGGTTGGTCCCG
GCTTGCCCTTGGGATTCCATTCTAGCATGACTTTGACCATAATGCCAAGTACACCCTGTC
TAAGAAGAACATGCCTCATAGCAGAGTCAATAAACTCTTTGACCGGTTGACCAGAGGATA
TCACGTATCCATCCTTAAACTTCATTGACTTGCACGCTGAGCACGAAGTTTTCCACTTAC
AATGACCTCACATCCCTTTGCCTCACTCTCCATAATAAATCTCAGCACACCATA
>TeaL_1553
AACGAATGCTGAGACCGCCTCTCTGAATTAGGGCTCGTCTGGTACGAGATGGTTTGCAGA
GCACCGGAATTTGAGACGACCTCGACAATGAGGAGGAGCTTCCGCCGGTGTTACTGAGGA
GGAGACTCTCCACCTTCGCCCCTGCAAACGCACTCGAAACGGCCATCGCTGGCGAGAATC
GCCTCACACTCCCAAACCCTAACCCTAGAGAGAGAGAATTGGAGGAGAGAGAAAGAGAGC
GGGGAAGGTTTATGTTCAACGGCTTTGTTTAGTTCAGTGCAAAAGGGGCTGTTTGTGTGG
TTGG
>TeaL_1554
AGCAATGCCGGAGAAAAACAACAACAGTTGTACGTAGTTAATAAGAATCAACCACCATAA
GTCAAGTGTTCTCATCTCTCATACACATCCACATCCTATCACAATGCCCGGCTAAACCCT
CACTCACATTTCCCACGTTCATACTGATTGTGCATTCGAACCTGTTTAATTCCCTCTCCT
TCCCCCAAACTCCCCCTCCTTTGACTTGGAATGCTTCGCATCAACACCTAACCCTAAAAC
AGCTTCCCAATCTCCCTTGTTTGATTCATGTAAGTTAAATTTAATAGTTCTTCACACTTG
AACTATTTCAT
>TeaL_1555
TGGCAGAGAGATCATGATGAGCTGATGAAAGAGAGAGAGGAAGGGAAGAAATCGCTGGAG
GCGACACAAGCACAAATCAATCATCTCCACACCATGGTCACACATCTTTTGCAAGGTCGA
GGTGGTCATCCTAGTGTTTGTGGAACACCAAGGTGGACATGCAGTTCAATCTTAAAAATG
CCTATTAGTTAAGTGAGAGGGTCAGGGAGAG
>TeaL_1556
GTGATGCCCAGATTTTGAGAGAGAAATGGACTGATCAATAGAGGGTTTCGTCGGACTGAT
CTTGATTTTCATTGGACCGATCTTCGTTAGAATGATAGATCCGATGAAGGGATAAGGGTT
TGTTTGTGCCTCATCATCTTCGTCTTCATCTTCGATTTCATGGGTTTCGGGTTTCTCAAA
CGATTTAAGATTTGAAGGGGCGAGAGAGAGAG
>TeaL_1557
GGTGGGTCTTCCGGCTCGCGGCGGTGGAAATTGCGGTGGCAGCCGCAGGCGGCGCATTTT
AGCGAGGTGGGGTCGGTGGAGATGGAGGTGGGGGAGGGCATGAACTCGCCGCAGCCGTCG
ACGGCGTGGCCGCCCAGGGTGGCGGCGTGGTTCTTGAGACATTCCTTGTAAGCAGCCACC
GCAGGCGGCGGCGGTGGGCCATTCAGGTGGTGGTTGTGGTGGAGAGGGTGGTGGTGGCGC
TTGAGTACGC
>TeaL_1558
TGCTGATCCAGTGAACAACAATGCTTGGGCTTATGCCACCAACTTTGTCCCCGGAAAATG
AGCAAAATTACTGAGAAGGAAAGAATGGTTAAGCTACTTGTACCTCTGCTAGCAATGTAA
AATTGGGTGTGAATTATGCAGAGAAATATTGTGGTTTGCTTTTATTTTATGTACTACAAA
TAATTTTTTATTTTTATTTTTATTTGAATTGTGAAACATGTTCTTTTTTTTAGTCAGTAC
TAGGCCAAAATATTTCAACTCAAG
>TeaL_1559
GACTTGTATCACAATGAGCAGAGAAGTTGACAACTTCCCACCGTTCTATTCGGATGGGGG
TGAAGAGTTGCTTGTTAAAATTCCATCGTCCATTACGAGGTATGCAATCTTCACCATTAC
CAACCTTCAACTACAAGATCAAACCCCAAGCCAAACACCACAAATAAAAACAACCAAAGG
CTATCAGCAGCCACACCCATATTCAG
>TeaL_1560
TGGAGTTCATCGAGATCCAAGAAGAGTACGTGAAGGACGAGCAGAAGAATCTGAAGCGCG
AGCTCCTCCGTGCCCAGGCAGAGGTCAAGCGGCTCCAATCTGTTCCCCTCGTCATCGGTC
CGTTCATGGAGATGATTGACGATAGTAGCACCATATACACCGCAGCTATGGTGGTGGTGG
CCAACCTCCTTTTCTTCTTCA
>TeaL_1561
GAATTAACTTTTAACCATTACCCCAGCCACAAGCAAGGAGACTCCACCAAGAGAGAGAGA
GAGGTGTTTATACAGAAAAAAAGTAGAGAGAGTCAATTACAGAAAAGTGGAGATAAACCC
ATAAAAGAGGAGAGAGAGAGAGAGAAAGACTGATATTGTTGTGTTCTGTTGTGTACACAC
CAACAGAGAGAAAAAGAGAGAAGCCCTAGCAGAGGTGTAAGAACCAGTAGGGG
>TeaL_1562
GTTTGAAACCCTAACAACTTCTGTAGTCGATTTTGTTCAAGCTTTCATCTTTTTTAACGA
TTACAAGTCGAAAGCCATACCCAATTGCACTCTAGGGTTTGAGAGAGAGAGAGATGAACA
AGAAGGAGATACTGAAGCTAGCGAAGGGTTTCAGAGGAAGGGCAAAGAACTGCATAAGAA
TAGCTCGAGAGAGAGTTGAGAAGGCTCTTCAATACTCCTACAGAGACCGCCGCAACAAGA
AGCGCGACATGCGCTCCCTCTGGATCGAGCGCATCAACGCCGGCACCCGCTTACACGGCG
TTAATTATGGTAACTTTATGCATGGGTTGACGAAGGAGAATATCCAGCTTAACAGGAAAG
TTCTGTCAGAGCTCTCTATGCACGAACCATACAGCTTCAAGGCCCTGGTGGACATCTCTC
GCAATGCCTTTCCTGGAAACAAAAAAGTGGTACCTCCCAAAAAGCAAGGCCTCTCACTCC
TCCTTTAGTCAGACTTATATTTGATCACAATCTTTGTCATTTCTAGACTAGAAGATATTG
TTTGAAGCAGATTTTTCAAAGCTTGTTTTGGTTTGCTACTTGTTTGGTTTGTGACCTACA
TTTTAAATAATTTAAAGGAGATAAAATGGAATGCAATATGTTGAGATATTTCTGTTTCAC
TAA
>TeaL_1563
ACTGAATATAAAAAAAAAAAAAATCAATAAAAAAGTTATCAAATAGGTATAATCTACCCA
ATCAAATAGTCATGTTGCGCTTAATAATAAGGATACATGACCATTTTGTACAGTGTTTTT
AAAACCTACAACCCTTTAGCCGCCACCTATAAAAATGCCCTTGCGTTTGCTATGTAAATG
CTTTGTTTGGTTGTGTTGGTGTTTTTTTGTTGTCCCG
>TeaL_1564
GAACGGACAATGAAATCAAGAACTACTGGAGAACAAGAGTGCAAAAACAAGCGCGACAAC
TTAAGATCGAGTCTAATAGCAAGAGGTTCCTAGAAGCGGTTCGATGTTTTTGGATGCCAA
GATTACTTGAGCAAGTGGAACAAACTTCATCATCATCACCATCTTCTTCAACCATGGAAA
CTCAAAGCTCTACAATTACTT
>TeaL_1565
AAAAAAAAGAAAGTAAAGATGGGGAAATGTTGTGTAAAAGCATTTCGTGCTTGTGGTGAG
TAATCTGTTTGCAGCACTACTGTTCAGAAGCTTGGAGTATAAGCACGGTGTGGTATATCG
ACACTTGACACTGCTTTTATCATGGTCTTTAGCTTATATACAACAGTAACATTTCATTCT
GTTAGGTGTCGTTTGGTAATGTATGTTCTTTTTTCAACTAGTATATTATGAATCCACATA
GTTCATCTTATAATTGGGTCATTCACAGTATTAGATAACTAGATGTGTTTGGTTGT
>TeaL_1566
ACAGATCCATGATTCTTCTTCTACGACGATCATCTTCTTCTTCAAAGCGTTGTCTCGGGC
AAGGGAAGGAGGTTGTTGGCAGCGTCGATACGGCCGCGGTGGTGGTGGTTCATTTGTACG
GCGGCGATGTGGGTCCAGACAAAGGCGAGGGTAGGGTCGTTGCCCCTCTCTCTCTCAGAC
AGAACCATTGCCCATCTCTCTCTCAGATCGTGAAACCCTAGGCGGCGGGGTGGTTATGTT
GGTGATGGTA
>TeaL_1567
TCTGATTCTAAGTCTCGTCTTGGTTTTTGCTTTGTTCTACTACAATCAAAGAATGCAGGT
TGTTGAGGAACTGACATAGTATATGAGTAACTGTTGAGCATTAGCAGTACTGTCGCCATG
GTGGGCCTGGCATTCAGATCTTCTTGGACACACAGCAAGCCAATATGGATACATCTAAGA
ACTTCATTTCTTGAATGAAACCCTTCCAAAGTTG
>TeaL_1568
GGAGGAGACTCTTACAAGAACAAAATAGCACGGAGAACAATGTGATTGGGCAATGTTTAG
GATGGATGATGGCTGCAATATACATGGGTGGTCGTATCCCTCAAATCTGCTTAAATATTA
AAAGAGGGAGCGTAGAGGGACTGAATCCACTCATGTTCATCTTCGCACTCATTGCTAATG
CTACTTATGTCGGAAGGTGCTCTCTCT
>TeaL_1569
ACTCACTCACAGTTTACTATCACTACAAACACAACTTGAAAAATGGCATCCACAGTTGAC
AAAACCAAGTGCCAAGCTGAGGTGAAGACAGGTGTCACCAAAGAAAAAGCGTCAGAAATG
GCCCAGTCCACCCAGGAGAAGGCTGCGGCGGCCGCCCAGGCTACAAAGGAGAAGGCGGCG
GAGATGGCGGAGAAGACAAGGGAGCAAGCGGTGAGCATGGCGCAAGGTGCAAAAGAGACT
GCTTTGGGGAAGAAAGATGATCCAAAGAAAACCACTACCACCCCAAAGGACTGCTAGATT
GAATTGACATTTGGAAGTTTGTCTATTGGTGTTGTCTGTTTTTAGTTCTATTTATGTATT
TTGGTCTTTGGGCATGTTCTCTTAGCAGGTTAGAGTAAATGTACGGTGCCATGGTCAAAT
ATCGGTCTAGTTGATATATTAATAAATAATCACGTCAGTCCCATATATCAACACTAATTG
GCCGATATTTAGAGTCTTCCTAATGAAATGTACTTTTGACTTTTGTTATATAAAATGAAA
TCACCAA
>TeaL_1570
GAAAGATCTCATTGATTCAGTGGCTATGGATCTCATTCTTTCCCCCTAAATATTATCCTT
TTAGTTTTGTTTTTTTTTTGGAATCATCTAAAACCCACCATTCACAACATCTTCATAGAT
AGATAGATAGATACAGAGAGAGAAAGAACAAAGTTAGAGAGAGAGAAGTGGCCATGGCTA
CATGTAACATGGCATCAGCTGCAGCTGGGTTTGTGCTCTCATCACCATCATCATCATCAT
CATCATCAT
>TeaL_1571
TGGAAATCTATTATCTATTGAGCGGTTCCATTGTCTTAGTCATCACTTGCCTCTACTTCC
ACCTTCTTCTCCTCCTCTTCCTCATCCTCATCCTCATCCTCTCTCTCTCTCTCTCTCTCT
CAAGGCCTAGTTTTTTTTCTCTCTCTAAGACCCTAGTCTCAAATGGCTCGTACAAAGCAG
ACAGCTCGGAAGTCCACCGGAGGCAAGGCACCAAGGAAGCAACTCGCCACCAAGGCCGCT
CGCAAGTCCGCTCCAGCCACCGGTGGTGTGAAGAAGCCCCACCGCTTCCGCCCCGGCACG
GTGGCGCTCCGGGAGATCCGAAAGTACCAGAAATCCACAGAGCTTCTGATCCGAAAGCTT
CCATTCCAGAGACTTGTTCGTGAGATCGCTCAGGACTTCAAGACCGATCTCCGATTCCAG
AGCTCCGCTGTTGCGGCCCTCCAGGAGGCTGCTGAGGCTTACCTTGTTGGACTGTTCGAA
GACACCAATCTTTGTGCTATTCACGCTAAGCGTGTCACGATTATGCCTAAGGATATGCAG
CTTGCTCGCCGCATCAGAGGCGAGCGTGCTTAGGGTTTGAGATTTGTTGCCTAATGTGAT
TGTGAATCAATGGTTAGTTGTTTTGTATAGGTGGTTAGGGTTAGTTGTTGTCTGGTTTCT
AGTGCTTTGTCGGTTCTGTGTTTTTAATTTGGAGTCCTATCTACTGTTGAAGCTTTTGTT
AAGTTATTTTCAATGAAAATTATGCTATTATGTATTCTATTGATTGCTTGGTTTCTACCT
TTATGTATTTGTTATGATCAAATTGG
>TeaL_1572
ATCTGACACAGACAGTGAAGAGTCTGATGTTAGTGGTTCTGATGGGGACGACACATCTTG
GATTTCATGGTTTTGCAATTTGCGGGGAAATGAATTTTTCTGCGAAGTCGATGATGATTA
CATCCAAGATGATTTCAATCTTTGTGGGTTAAGCAGTCAAGTTCCATATTATGATTATGC
ACTGGATCTAATTCTGGATGTTGAGTCCTCTCATGGTGATATGTTTACTGAAGAACAGAA
TGAGTTGGTTGAATCGGCAGCAGAGATGCTGTATGGTATGATACATGTTCGATACATATT
GACCACCAAGGGAATGGCAGCAATGTTAGAGAAGTACAAAAATTATGACTTTGGGAGATG
CCCAAGAGTTTACTGCTGTGGTCAACCCTGCCTTCCAGTTGGTCAATCAGATATTCCCCG
TTCAAGTACTGTAAAAATTTACTGTCCCAAATGCGAAGATATTTACTACCCTCGATCCAA
GTACCAGGGCAATATTGATGGTGCATACTTTGGAACTACATTTCCTCACCTGTTTTTGAT
GACATATGGGCATCTGAAACCCCAAAAAGCAACACAGAGCTATGTTCCAAGAGTATTCGG
TTTCAAGCTTCATAAGCCATGACACAAAGCTCCCCGAAGATCTCAAATTTCCGTGACCGG
TGATTCTCGTCTTGTTTCTTTTGATGTACTTAGTATGATGCTAACAAGCGAGGGTTGTGA
ACTGTTGGATCTGCTTTCCGTTGTGGTTTGGTTCATCTTTATTTTAGTCTTATGTTAAAT
TACTTGTTATCATTATCCATTGGAGGTAGATTTAGGTTGAGGTAGGGTTGTCTTAATGTA
ATCATGTGAAGCCATTGGTTTGGAGGTAGAGATTAATGTCATTTATATAACATTTATA
>TeaL_1573
CGGGGTACAAAAAAAAGCCACATTTCAATTGCATTCTATACTCAAAACATAAGTACTCTA
AAGTCCAACAAGTCTGAGCATATCTCAGATAAGCTAAATACACAATACCTTCACACCATG
ATAGAGAACAGAAGCATGAAGTAATATTTAAAAACCATTACTCAATAATTTAAAGGCACA
AACGCCTTCAAATGTATTAGTTTTAGTCATAGTTCCCCAAGATCTATTTTGTCCTACTGC
AATGTAAATAGAAAAAAGAGGGCAAGATACCTATTTTCCTTCCAACACCATTTCTCTTTT
TTTTTTTTGGCAAATTAAGGCGTCTCACTCCCTCTTGGGGATTGATGATTATCATCGTCA
TCAACAGGGCTTCTGTCATCGCGAGGACTAGCGGTAGGGCTGCGGCCATTAGCATCAGAA
GGACTCTGATACCTCTCCGCAGCAGGACTTTCCCTTACAGGGCTTCTGCTATTTTCTCTG
GGGCTCTCACTGTAATCTGACCTGTCCTGCTCAGTTTCCGGTCTCCCTCTCTTAGGAGAA
GGGCTATTATCCCTCTCTCTGACAATGTCCTCCTCCTCCTCAGGTGTTGGGCTGTGCTTC
CTTGTTTTGGAGGGAGGTGTAGTAGCCCTCTTTGGCACCGGTCTTCTATTGTAGCTCCTG
GCTCGCTTCTCTTCACGCTCAACAATTCGCTCTCTTCTTGGAGGAGATCTTGACCGGCTG
TAGCTACGGCTTCGACTGTAGCTTCGGCTTCTGCCACGGCGCGGAGAGCGTGATCTCACT
GGTGATCGAGAGTAACTCCGATCACGTCCAAGCTTCTTCTTGGGAGCATTCCGGCAATTT
TTTTCTATATGCCCTCTTTCACCACAACGATAACACTTGTTCTTCCAGTCTCCAGCTTTG
CAATCTCGAGCCCAGTGACCATCGATTCCACAATTAAAGCACCGTCCAGACCCAGGAGAA
GGACCTCTACCCTGATGTTCTCGAGAACCTCTTGGCTCTCCCTTTGCAAATTCCACAACA
ATGCGATTTCCGTCAAGTTCTCTACCATTTAAGCCATATCTTGCATCATCAGCATCTCGG
GGGTCACTAAATTCAACAAAGGCATAGTCGTGCTTCATATCCACATCTCGTACTCTCCCA
TATCTGCTGAAGAGGCTCTCCAAGTCCCGCGAACGTGTCCTTGAAGACAAGCGACCAACG
TAAAGCCGAATATTGCCAGAGTGATCATCATAACGAGGCATTTTCAAACTGAGCAGTGAT
AGGGCTCTCGCGACTCTGAAATTAACAACCCTAAAACTTTCTTTGATATGAG
>TeaL_1574
GACTGGACGACAATTCAATCACCAACCTCAAACTTATCTCCAATTCATTTCTCCACAATC
CCCAAGATGCAGATCTTCGTTAAGACTCTTACCGGAAAGACGATCACTCTCGAAGTCGAG
AGCTCCGACACGATCGACAACGTCAAGGCCAAGATCCAGGACAAGGAAGGAATTCCCCCA
GATCAGCAGAGACTCATCTTTGCCGGAAAGCAACTCGAGGACGGCCGAACCCTCGCCGAC
TACAACATCCAGAAAGAGTCCACCCTTCATTTGGTCCTCCGTCTCAGGGGTGGGATGCAG
ATCTTCGTGAAAACGTTGACTGGCAAGACTATCACCCTCGAGGTTGAGAGCTCCGACACC
ATCGACAACGTCAAGGCCAAGATCCAGGACAAGGAAGGAATTCCCCCAGATCAGCAGAGA
CTCATCTTTGCCGGAAAGCAACTCGAGGACGGCCGAACCCTCGCCGACTACAACATCCAG
AAAGAGTCCACCCTTCATTTGGTCCTCCGTCTCAGGGGTGGGATGCAGATCTTCGTGAAA
ACGTTGACTGGCAAGACTATCACCCTCGAGGTTGAGAGCTCCGACACC
>TeaL_1575
GGGAGACCGCAAACTAGAACTCAACCCCCCAAATTTGGTTTGTCACTAACAGTGCAAGGG
ATCTCAAGTAGAAAATGAAGACAACCCAACATTTATTTTCTTAGTATTTGACATCTTCAG
TGGGTGTCGAGCACAACTTCAAAAGATTTCATGGTTCCATCAACAGTTTCTTAATATAAT
CAAGAACTTCGTCCACATTAACCGTCCACGCCACTGAAACAGGGGCATATCCTGACCATG
GGTTGCTTGAATCCCATTTTTGTTCATGGTCCAGGAGTGTGTGCCCCATATATATCCCCT
CTGTTCCAACTCGCACAACCCCCTTCTTGTATGTAAAGAGGTCGGGTCGAACTAGTGCCA
CAAAACTGACTGGGTCATGAAGGAAAATCCCATGGACTCCGTCAGATGCAACATGCCAAT
CTCTGTAGAATTTGCACATTTTGCTGATTAATTGAACGTGTCTTCCCTGAGACAGCCTCA
ATTCATCAAGGTCAGCATCTGTCAATTTGACTTGAGTTGTTATGTTTATGCCAACAACAA
CAATATTTGCCCCAGATGTAAACACAATATCAGCTGCTTCTGGGTCCCCATAAATATTTG
CTTCAGCAGCAGGATTGACATTTCCCAATGCAAAGAAAGATCCGCCAAGGATGACCACTC
TTTTCACCTTGCTTGCAAAGGATGAGTCCTTTTTGACAGCCAAAGCCAAATTTGTCAATG
GTCCAAGTGCCAGTATAGATACTTGGCCAGGATATTCAGAAACCATATCCACCAAAAATT
CTGATGCCGTCTTCTCAATTTTCTTGGATTTTGGAGGAGGTAAATTTGTGTTCCCCAATC
CATTTGCACCATGAACAAAGTCTGCAACAAGTGGTTTTCCCCCCTTCAGAGGCTCAGGGC
TACCCTCTGCCACAGGAACATCAGGATATCCT
>TeaL_1576
TATGACCCCACCCCCCGCCTGCCACTATGGCCATCAGAGAAGGAGGCGCGTGAGCAAATC
ATGAGCATCTGGGACAAGGCAGAGGTGATAAAGGTCAGCGATAATGAGCTTGAATTCCTT
ACTGGCAAGATTGATGATGAATCTGCAATGTCCCTCTGGCACAACAATTTAAAGCTCCTC
CTTGTCACTCTTGGCGAACAGGGTTGCAAATATTACACTAAGAATTTCCGTGGATGTGTG
GATGGATTCCCTGTCAAATCAGTGGATACAACTGGTGCCGGTGACTCGTTTGTTGGTGCT
CTCCTATGCAAGATTGTTGATGACCGTTCTGTACTTGAGGATGAAGAAAAGTTGAAGGCA
GTACTGAAATATGCAAATGCATGTGGAGCCATCACAACCACCAAAAAAGGAGCCATCCCT
GCTCTTCCTACTGAATCTGAAGTCCTCGCTTTTGTTAAGGGCAAATAGGAAGGGAAAAAA
ATAAGGACTCAAATGTTTGCCAATTGTTTCATTTCTTGCCCTTTGCTTTTCTTTTTCTTT
TTCTTTTTTAGTTGAATTTTCTTTTCCTCCACTTTCCCGGAAAACAAGAAAATCTATGAC
AACAAAAGTTTAAAATGGAAATTAATTTACAGGCTTCCCATGATTGTAGCCGTAATAAGA
TAGATACCACCTAACAAACTTCTTCAACCCGGTTTGCAAATCGGTTGTGGGTTTATACCC
GAGTTCTCTTCGGGCCGAACTTATATTCGCATGGGTAAACGGAACGTCGCCGTTTCCCGG
CATATCCAAGATAATCTTCTTCGCCTTTACTTTCAAATGCTTCTCCAAAATACTCACCAG
CGTCGGAACAGTCACCGGCGATGTATTACCCAAATTAAAGATCCGATAAGGAGCGGGTCC
CTTCTTCTTCCCACCCGACCCGGTACTCTTCCCAGACGTATCCAACGACCCGATACACCC
CTTCACAATGTCATCAATGTAGGTAAAGTCCCGGGCCAAGTCCACATGGTTTTTGCCCCG
GTACACCGTTATCGGCTTCCCTTGCAATATATTCCGAGTAAAAGAAAAATACGCCATGTC
GGGTCTCCCCCACGGGCCATAAACGGTGAAAAACCTTAAACCCGTTACCGACAACCCGTA
AATATGGTTATAAGTATGGGTTATTTCTTCACCCGCCTTTTTCGTTGCAGCGTAGAGAGA
AGCGGGTTGGTCGGTCCGATCCGATTCGGAAAATGGTACCTTGTCATTTAACCCGTAAAC
CGAACTCGATGAAGCCCACACAATAGCGGGTTGCGGGTTAGCGGATTTAGAAGCTTCGAG
AAGGGTAACCAACCCGGCAATATTGCTATGGATATAAGAATTCGGATTTTCCATGGCGTA
TCGCACCCCAGCCTGCGCAGCCAAGTGCATAACATGCGTAAAAGCCACAACATCAAAGAG
CTTTGCTAAAAGACGCTGGTCGTTAATATCACCCTCGACAATAAAGATATTACGAGAAGC
GAGAAGGACTTTTCGGGATTTTTTCAAAGAAGGGTCGTAGTAGTTGTTGAAGTTGTCGAT
CCCAACGACTCCATCACCGCGTTTTTTCAAAGCGAGGGACACGTGGCTGCCGACAAAACC
GGCGGCTCCGGTAACAAGGACGGAGAGGCCGCCGGAGCGGTGGATCTCGGCGGAGGTGCG
GACTTGTTTCTCCCACTGGATACCGCCCCATGAGGCGGAGAAGTACCGGCTACCGGAATC
GACGAAACTCTGGAAACTCAAATACGAGGCCGTTAGGGCTATTAGAAAGAGGGCCCACAG
AAACATGGTGCTCGTGGAGGCGAAACATCGGTGGAACTGGCGATTAATCGCGTGGGCTCT
GTCGATCTTAAACTTACCCGGGGTTGACGGAAACAACTCCTCTTCCAATGACGGCATTTT
TCTCAATCTCAACCAACAACAACAATCGTACTTGATAATATATAGAGATGGAAATGGGTA
TTGGTTTTTGTGAATTTGGGTTGTTTGTTTTTGGTTTTTGGTGATGAGAGAGAGAGAGAG
AGAGAGGGTATGTTTGGGGATGAGATTTGTGTGAGGAGAGTGAAGATAGAAAGATGATGA
TGTTTATTTTGATGGTGGTTTGGGGAAG
>TeaL_1577
AGGTAAACAATATATGTTTTTTATTAGTTTTGGGGTTTTGCTGGTAGAGGAAGGTGACAG
TAAAAGGAGGAAAGCAAGGAAGAAAGAAGAAAAGAAAGCTCAAACATTCAGAAGAAAAAT
TATCAAATATTTTTTGGGTGTCATTTATTATTACAACTGAAGTTAGAAAGGGTAGAGATT
CAAAGGGTTTCATCGAAAAATGAAGTCCAATTTCACCCAAAGATTTTAGGTCTCTTTTAT
TGTCATTTTTTTTACCCTTCTTTGAATGAGTTGAAAAATGTTCCGTAAAACTGGAACTGA
TTATGTTTACTACTTACAGTTGTAATTTGGGGTTAATAATAAAACTAGGTACCAGAAGAA
AATGTAGAGATGAGATGGGAAGAGATTATGATCATTGATGTAACATTCAATTGAAATGTG
TTCATCTCCCTACCATATATTTTTATTAATA
>TeaL_1578
ATCCAGGGCAATAATGTCCAGTCCATTCTCATTGCATGTGGGCATGAATGTGATTGACAT
AAAGCAATTCTCCTACTATATGATGAAACTTTTGAATGGTACACCCCATTCATCAACCAC
GACCCCATTTTTTGTCAATAAAAAATCAAACGTAAAAGGATGACAACCCATTTGTTTACA
TTTCAACATTCATCTCTTTCACTTCAACCAAACTAAAATTCAACACAATATACACCAACC
AAATTAAAAACCAAAAAAACAAAAACAAAAACAAAAATTGCTAAATGGCTCAAACAGAAA
TAACCGGAGCACAAAAAACAGTTAAATCTGCACCTTTATTACAAGGATGTAGTAATCAAA
TCAGCTACTTCTTCAAGAGCATTGCACTGCACTGTGCCATTATCTTTGATGCCCTCGTGA
TTGAATTAGTCATGTAGAAATTCTCCACGGCAGTCCCAAATGGAGTCGAACTCATCTTGT
TGCCAGACTCAGGTTTCAATAAAGCAGAAAAAGTAGCCGGTTGTCTCTCATCCATGTGCA
AGAGATTCGGTGCCACAGTCCTTATCCGGTTCCGGATAGCCCCAAGAGTATCGTAAGGCA
GACGTACCCCTGCCACCTCAGACAAAGCCCTAATTATTTTCCAATCATCCCTCGCGTCAC
CAACAGTGGGAACTGCAGGCAGAGTTTGTTGAGCACACCCTTCTGTATTTACATATGTAC
CCTCCTTCTCGGTGAATGCTGCCGCTGGTAAAATGACATTGGCACGATACACACTCTGAT
CACCATGATGGCCCTGATAAACCACAAACGCATCACTCGGAACTTTCTCCAAGCTCACAT
CATCAGCACCCATCAAATACACAAACTTTGCAGATTCAATACTGTGTTCAGATTTAGGCA
CGAGTCCAAGGTCTAGCGAAGCAGCTTGGGCAGCATTTAGAAGCAATACATTGAGACCGT
TCCAGTCTGGTCTGATAATATTCCCTTTTTTTGCAATAGTTTCAACAACTGAGAAAATTG
CATCCATATCATTCCTCTCAAAGATCCCGG
>TeaL_1579
TTTTGGTGGACTTAGGTTGCAACGCAGAGTGAGAAACATGGCTCAACCGGAGTTCACCAG
TGGTGATAGAGATGAGAGGTGGTCTGTGAAGGGAATGACTGCCCTGGTGACCGGTGGTAC
TCGAGGCATAGGGCATGCCATAGTAGAAGAACTAGCACAATTTGGCGCAACTGTTCATAC
ATGTGCACGTAGCCAAACAGATTTGGCTAAATGTTTAGGAGAATGGGGAAGAAAGGGTTT
TAAGGTAACAGGATCTGTATGTGATGTGTTATTGCGAGCCCAACGTGAGAAGTTGATGGA
AAATGTCTCCTCTATCTTTGCCGGAAAACTGAATATCCTTGTTAATAATGCTGGAACATT
ACTAGTTAAAGAAGCCACAGAAATCTCTGCTGAAGATTACAGCTTTATAATGGGTACCAA
TTTTGAAGCCTCTCACCATTTAAGTCAACTTGCACACCCACTCTTGAAGGCATCAGGAAG
AGGAAGCATCGTGTTTAATTCTTCTGCTGCTGGTGTGGTTGGTGTATCACGACTTTCTAT
CTATGCTGCATCTAAAGGGGCAATGAATCAAGTCACAAGAAACATGGCTTGTGAGTGGGC
AAAGGACAACATTCGAGTTAACTCAGTTGCGCCAGCTATCATCAAAACCTCACTTATTGA
TAAACCGATGGAGGAAATAGCAAAAGGCATAGTTTCTCGAACTCCTATTGGTCGGCCTGG
AGAACCTAATGAAGTTTCGTCACTAGTGGCATTCCTCTGCTTCCCTGCCGCTTCATATAT
TACTGGCCAAGTCATTTGTGTCGATGGTGGATTTACTATCAATGGATTTTACCCAGACCA
TTAAAATATTGAGAGAGAGAGAGAGAGAGGAATAATTGAAAATCTGCTTCCTATCTGAAT
AATCTTCCATTTGAGATGGTTGTGAAAGTTGTTATTGATGTTTTGTTTATTTTGCTTCCT
ATTTGTAATAGTAGTTGATGATGTTTTTTTACATCATTGTTAGTGATGTTTAATTGTATG
TCCTGTGTCAGCCAAACAATATATCTTGTTATAAAATTAAGAAGATATGAATAATGCAAG
ATATAAGAAATATATAAAAATAAGTTTATCATAAACATTTTTCTTGCTGCTTGGTACCTT
GCCAAGAGCTGGTCTTGTCCTTGGTGTTTGGAAAAGTTGGGATATGCTCATCCTACTACC
ATGCCATCTTTTCACCCTTGCTGTTTTTATTGATGTAATCATTTTATATAGAAG
>TeaL_1580
GCAGAACAGAATTTTATATCACCCAAAGCAGACATAAAACTCCAAACCATTCACAACCAC
ATAAAAATTGAAAACAAGAAGCACAAGAACATCATCATCAATATTCAGCACCTTCCAAGT
TTCAGTTTTGAATGCAAGAATTGCCTAAAAACTCAGAATGGCAGGAAATTAAAAATTTAA
AAAAAAAAAAAAAAAACACTATATATATCAAAACAGTAGTGTTTATCATTATTTACTGCT
TTACTACTACTAACTATATTATTATAATTATTTATGTAATGTCTTTGTGATCTGTTTGCT
GTTTAGTTTTTTTGGGTCCTGATTATCTCAATCGATCACTGATGTAACCAGTCAATCCTT
TTAAGAATTGAGAGTAGCTATATCTATGAATGGTA
>TeaL_1581
GAAGAAGAAGCTGATGATGATTCCTCGAGTATGAGCGAGGATAGTGATGAGCCCCAAAGA
TTTAAGAAATTGCCAGGCCGCACTAGGAGGGAAACTAAATTAAGGTCAGTTGGTGAGCTT
CAGTCAGGTCTAAGGCGTAGTAAAAGGGCCATGAAAAATCGTATCAATTATAAACAGTAT
GAAATGTCAGAGTCGGAAGCGGAGTCAACGAAACCTGAGAAATCAAATGCATTGGATGAA
CACACGGATACTGATAATGCAGAATTTTCATTGGAAAGTCAAGATTCCGAGGGCAACAAT
GATAACAAGGAGATAAAAGAAGTCGATCAACCTGTAGAAGAAGAGCACCCTGAGACGGTA
GAGAAAGAGCGAAACCAACCACCTGAGAAATCAAACAGCCCAGGTCAAGATGAAATTGAA
GGTGTAAGAAAAAGGCGATTTCTTGACCTAAATGAGCTTGCCCCGAGTTGCGGTTTTGAA
GATGGTCCCAACACAACAATGAAAGATGAAGATCCAGCAGATGACTTCTAATGCTTCCCT
CGCCACAGGAAGGTTTTAGTTTTCTGTTGGGAAAACCTTGGTTGTACGATAGA
>TeaL_1582
AAAAAAACCCATATCCATAAATCATAATACACTCAAAAAACAAAGCTGATACAAAACAAG
GATCCAAGTTATACATTATTGTGATTCCAAGAAGTCAGTACAAGTGATGCAGCAACTAAC
AAACTCGTTTTAACACAGAGCTTTTCTTCCCTCCAAAAAGTTTATTCAAAAAGGTTTTAT
CATCTTCAATATAGAACATCACTCCGACTAAAAGACACTTGTGCAAAGCTAAAACAAACC
TCAAAGAGGTGTGGACACATTTAACCTGTAAGAGCAGAGTTAAGGGCACTGTGTACATCG
ACACCAATCTGGGCTTCAGCTTTCTCCAAGTCCGTTGATGCCGAGTTCAGTTTCTGAGTG
AAGTCTGCAAGACCCTTATGGACCAGGCTCAGGTCAATGTGGTCAAGTGGTACGGCTTCA
ACGGCAATTATGTCGGCAAAAGAATTTGCATGAATAAATGCAAACCCACTACTAACAAAG
TATTTGGTAACCTCATTACCTTCATGAACTGAGAAGACTCCGGGCTTCAACTCTGCAATT
GTGGCTACATGCCCAGGAAGAACACCCATCAGTCCAGTAGTTGCCGGGATTATGACCATG
TCAACCTCTTTGGTGGAAAGCTCAGATGAGTAGGGAAGAACAAAGTTGACAGTGAGCTTG
GTGGGGATCGAAGACGGGGTCGGAGGACGAGGGGTCATGAAGGCGAGAGGGGTCTTCGGG
GGTTCGATGTTGGGGATCACTTTCCTCCACGCCTCCACGAAAGTCTCGTCGGCCGTCGAA
GCCGCCGGTAAATCGGTGGAGAAGAGCCGAGCCCCGGCGGCTCCGCCGCGAAAGGCGAAG
GTGGATCTGGAGAAAATACGAGTGGTGATTTGGCGGAACATGGTGGGGTTTGGGATCGCT
CGGCTCGCAAGGTCGGAGAGAATGCGGATGAATTGGGGGAGAGGAGTCTCTCTCTCTCTC
TTTCTCTCTGGATTAACTCTGGTGGTGTGTGTATGTCTCTCTCTCTCTCTCTCCTCTCGT
TTTGGTTTCTGTGTGTAGAGTGGCTGCAAGATTGAGGGGTCTGTCACAGGGTTGGGACTG
GGCACTTGGCTCTTCCCCAGTAGGGGTTTCCTTTGGTGATTACTGATTGGGTATGCAAAT
A
>TeaL_1583
AGAAATCGGTTCAACAAGCCAGTAAAATTGGGTATGTGATGGGGTTCAGACACAGTTGTG
GGAAGAAACCAATCCTTTCAAGCCATATTTGCACCGCTATTATGTACCCTACAAGGCATC
CCAGAGTACTTCCCCATTTTGGTATTCAATTAAGCGTGCATCAACATATATCATTGTTCT
TTCTTCTTACTCAGCCTATGGGAAATATACCCCGTAATACAAATGGCCTGAACAAGAGCT
CCCAAAGATTAACAGATATGAAACTCCATGGGTCATTGCTATTTTACATGCTCCATGGTA
CAATACCAACCACTACCATTACATGGAAGGAGAAAGTATGAGAGTCCAGTTTGAATCGTT
GTTTGTTCAGTACAAAGTTGATATTGTATTTGCCGG
>TeaL_1584
GTTTTCTCAAAGCAGCTAACAATATATAAATTCACATAGTATTTTTAATCATTCAAAGTC
TGGGAATAAACCCAATCTGCAACCAAACAATTAACCTGAAGTAGAAGTACTTCAACCTTA
TCTAACATATTAACTAACGCCTTACACCAGATCTAGACAGAAGTCCTTGAAAATCCCTAT
AACTATGCATTTTCAAAATGAAAGCTACAACCCTAATAATACAGCCCCATGAAGTATCCT
ATCCTTCCTACAAAGAGGTCAGATGGATTTAGGAGAGCATGAGAGGCAGAGAGATTGACC
CTGTGTGTGTCAATTCAATCCACGAAAGGGGCCTGCCCCTATCGTTTGGACGGTCTCTCA
TCATCCTCTCCTCCATCATCATCATCGTCATCAGAGTCATCTTTGTCTGATCTCTTCCTT
TTTGCTGACAACTCAACCTTCCCACCGGCACCATCTTCATCATTGTCCTCATCCTCTTCA
TCAAAATCTTCTCCGTCACCATTCTCTTCTGGTTCAAAATCATTGGCATCTTCCTCATCT
TCAACACGAGCCAAGGGTCGAACCAGGTACTCTGTTCCCATATCCTCCTGTTCTTCTTCG
CCTTCCTCATCGTTCGCTTCGCCCTCGTCCTCCTCGTCGTCGTCATCGTCATCGTCATCG
TCGTCGTCGTCGTCGTCCTCATCCTCGTCCTCTTCCTCCTCTTCCTCAGGTTCCTGGCCA
CTTTCCTCGTCAACCTCAGATTTAGATTTCTCAGATTCCTCATCACCATCATCATCATCC
ATGTTTTCCTGCTTCTTGTTATAAGCATTCATAAGCTTCTCATACTCAGTCTTTCTTTTT
GCAGCTTTGGCTTCAAATGGAGCTTTTTCAGCTCCAGACATGGATTTCCACTTCTCCCCG
CCAGCTTTACCAACAGCTGAGACAGCTTTCACATGAGGATTTTCTTTCTTGAAGGTCTTT
CTGAACTCCTCAAGAAATACAAAGAAGGCACTGGGAGGCCTCTTAGGCTTGTTGGGGTCT
TTCTTAGCCAACTTTCCCTTCTTGGCTTGACTTTTGCCACCCTTATCTGCCTTAGTGGCA
GCCTTTCTCTTCCCGACCTTTCTGTCGTCAACGGGCTTCAACGCCTCCTTCGAGACCCTG
ATCGCTGCCCCCTTACCCTTGGCAGCCTTCATTGTGACAATTGAATGCCTTGAAGATCGG
CGATCTCGCAGTGACAGTGAGGAACAGAACGGAGCTCAAGAGGAGAATCAAACAACAGAA
CAGCAATTTCTGAACATCATGAGCGGCAATTTCTGAAGGCACATGCACAAATACCTTCTG
GCTTTTCTGAGTAGCATTCTCTTTAACCTCTTCAACAGCATAGTAAGCTTTAGTTGGAAT
CCCCATCTCCTTAGGCTGGACATCAATTATGACCAAGACAGGATTGGGAACGTAGTCATT
GAATAGCCCATGAATATTAAGGTCATTTTCCCGTAACTTTGGACCAGTGCTATACCACCC
CACAACATGCTCCTTTGCATTTATTCTCCTGAACATGGAAAACATTGATTCATGGTAATT
GTGGTCGAGAAACCAGATGCTTGGATCCTTGTCGTCTTCTTCAAAAGGTACTGCGTAGCT
GTTGGTGACATCGACGGTTCCTCTGAAGGAAGCGCCGAGTAGGACTCCGACGACGCGTTT
CTTAGTGTCGCGAGCGACTCTGTTGTAGTGATCTACGATGCTCAGAAGAACAAGAGGATG
AACTATAACCTTCTCGATCGAACGAGCCGAGATTTGCTGTGTCTTGATTACATCCATTTT
CTAGAATCGCAAGCAATGTCACTGAGACGAATCCGCCGAATATATATATGTATATGCGCA
CGGTAGAGTTTTCTCGTGGTTTCT
>TeaL_1585
GGGAAAGAGAGAGAAGATGAGTGCTTCAAAGTTCATCAAATGTGTGACAGTTGGAGATGG
AGCTGTTGGGAAGACCTGCATGCTCATTTGTTACACTAGCAACAAGTTCCCCACTGATTA
CATACCCACAGTATTTGATAATTTCAGTGCTAATGTGGCTGTGGATGGGAGCATTGTCAA
CTTGGGATTATGGGACACTGCAGGTCAGGAAGACTATAGCAGGTTGAGGCCACTAAGTTA
TAGAGGTGCCGATATATTTGTGTTAGCTTTCTCTTTAATCAGCAGGGCAAGCTATGAAAA
TGTTCTCAAGAAGTGGATGCCAGAACTTCGTCGATTTGCACCCAATGTTCCAATTGTTCT
CGTTGGAACAAAGTTAGATCTCCGTGAAGACAGAGGGTATCTAGCTGATCATATGGGATC
TAACATCATAGCAACTGCTCAAGGGGAGGAGCTGAGGAAACAAATCGGTGCAGCGGCATA
TATAGAGTGCAGCTCTAAGACTCAACAGAACGTCAAAGCTGTTTTTGATACTGCAATCAA
GGTTGTTCTTCAACCTCCAAGGAGGAAGGAAGTGGCAAGGAAGAAAAGGCAGAGAAGCAC
TGGCTGCTCAATTGTCAGGGGTATGGTGTGTGGAGGAGGTTGTGTTTTGGATGCCTGAAA
AAGCCGATTCACCTATCCAAATCTGTCTACGTGTGTGTCTTACGCCCTTCAACATTGTTT
GATGGTCTTATGGAATTGGTTATTGTGTAAGTCTAAGAACTACCTGCAAAGGAGAGAAGA
AGGAATTGCTCATTCTCTCCATGCACCATGAATCATGTTCATGTTTTGATTTGTGCTTGT
TAAAGTAAGAACCTGCTTAGTGCCTGTTAATATCATAAAACCCTTGCTAGTGGATTTCTT
CTTGTTACGAAACCTATGTTGCTCTTATCAGCTCTTATCTGTATATGTAATAGTTAGAAA
CGTTCAAGTCTTAGAATATGCTCAGTCTTGGCATTTGGGAGATGGTGAAAAGCAAAAAAA
TTGAGGAAAGTGGTGTTGCCTTCAAAATGAAAATGAGAAATGCTGTGTGTTGAGGGGTTT
GGTGGTTGTGTTGAGGGGGT
>TeaL_1586
GTTTTAGCATAAGTTTGTATGTTCAGTAAATCAGTATGAACAATGTAGGTTTTGGTACTT
GTTATTTCGGCAACTAAGTGAAGCTGCCGAAATGAGAAATTACCAATTCAGCAATCCACA
AGTCAAATAAAGGAAACTGGGGGATTAAGAATGCACAAATTGGAACGAAAGCATAATCAA
ACATCATCTGCATCACTTCCGCCCACATGTGCTTCATGGCTGGCCCAGTAGTTGCTTCCA
TCGGGGCCTGAAATCTTATACCGCTCAAGAACAGATTTTCCTTCCTTGTACTTCTGGCCC
TTCTCATGGGCAGTCTCATATTTCCATCCCACAATTGATCCGCACCCTACGCAGAAAATG
TCAGCAACAGTGTGCAATCCAGTTGTCATCATTCTTTCTTCCGTCTCACCAACAGTGACA
TTCACTGCCTTACTGAAGAGATATGCCTTCCCATGCCTGCAGTGGAAGGACTTGGAAACG
ATGTCTTCACAGAGAGCTAGATGGGTTCGGCAGTGCTTGCAGCTATAGATCTTGCCCTCA
AGAGTCAGCACAAACAGCCTCCCCATTTCTTCTCTCTCTCTCCCTCTCTCTCTCCATGGC
TTCTCTTCATAACTTCAACTCAGCATCCACACACACTAACCTGGAAAAGAGCTCACTAGA
GGTAGAACCTAATTCAATAATGCCAAGATGTAGAGATGTACATGCAGTTACAATTGAGTG
TGGGTTGAACAATGATGGTGATGCTGGGATTTCCTTGACATGGGAGGATCTCTGGGTGAC
AGTTCCAGATGGGAAGGGTAGCAGCAGACCAATCATTCAAGGCCTCACTGGCTATGCAAG
GCCTGGTCAGCTCTTGGCCATTATGGGCCCTTCTGGCTGTGGCAAGTCTACTCTCCTTGA
TACCTTAGCAGGGAGATTAGGAGCCAACACAAGACAGGCTGGTGACATATTAATTAACGG
TCACAAACAGAAGTTGGCTTATGGAACATCGGCTTATGTGACTCAAGATGACACCTTGCT
TACAACATTAACCGTTAGAGAAGCCGTGTACTACTCTGCTCAACTCCAACTACCAAACTC
CATGTCCAAATCCGAAAAAAAAGAGAGAGCAGACATGACAATAAGAGAGATGGGCTTACA
AGACTCCGAGAACACAAGAATTGGTGGGTGGGGAGCTAAAGGCCTAAGTGGAGGGCAAAA
GAGGAGGGTAAGCATTTGCATAGAGATTCTAAAGCGCCCAAAACTTCTCTTCCTTGATGA
ACCAACAAGCGGGTTGGATAGCGCCGCATCATACTATGTCATGAGTAGAATCGCACGCCT
TGATCAACGACAAGGACGGACTATAATTGCTTCGATTCATCAACCAAGTAGTGAAGTCTT
CGAGCTATTCCACAATCTTTGTCTTCTGTCTTCGGGTAGAACCGTATACTTTGGCCCCAC
TAGTGCTGCAAACGAGTTTTTTACATCAAATGGATTCCCATGCCCAACTCTTCAGAATCC
ATCTGACCACTTCCTTAAAACAATAAACAAGGATTTTGATGAGGACATAGAAGAAGGTTC
TGCAGGAAAGAAATCAACAGAGGAAGTGATCAGTATTCTTGTAAAGTCATATAAATCATC
TGATGGTTACCAACAAGTTCAAAGACAAGTTTCTGAAATATGTAAACGTGAAGGAAGAGC
ACTTGAGAAGAGCAGAAGCCATGCTAGCTTCCTCACCCAATGCCTAGTTCTTACCAAAAG
GTCTTTTGTGAACATGTATAGAGACCTTGGCTATTACTGGTTGCGGCTAGCTATCTATGT
TGCATTGGCATTAGGTTTGGGCACTATCTACTATGACATTGGCTTCAGTTATAGTTCAAT
TCAGGCTAGAGGTGCAATGCTTGCATTTGTTGCTTCATTCTTGACTTTCATGACAATTGG
TGGCTTCCCCTCATTTGTGGAGGATATGAAGGTATTTGAACGGGAAAGGCTGAATGGGCA
CTATGGTCCTAGTGCATTTGTCATTGGCAACACACTCTCAAGCCTTCCCTATTCATTTCT
CATTTCACTGATTCCTGGGGCAATTGCATATTACCTCACTGGACTTCAAAAAGGATGTGA
ACATTTCATATACTTTGCTGCAATGCTCTTCACTTGCATGATGTTGGTAGAGAGCCTAAT
GATGATCGTTGCAAGCATTGTGCCAAATTTCCTCATGGGTATAATAACCGGCGCAGGAAT
TCAAGGTTTGATGATTTTAGGCGGTGGATTCTTTCGACTGCCCGATGATTTACCCAAACC
ATTTTGGAGATACCCTTTGTTCTACATTGCATTTCACAGGTATGCATACCAAGGAATGTT
TAAGAATGAGTTTGAAGGGCTAAGATTTGCTAGTAATCAAGTTGGAGGACACAAGACAAT
CAATGGTGAAGATGTTTTGAGAAATATGTGGGAAGTGGATATGGATTATTCTAAGTGGGT
TGACCTAGCCATCTTGTTGTCAATGGTGGTTTTGTATAGGTTGATGTTCTTGGTGATTAT
AAAGACTGTTGAGAATGTTAAGCCTGCCATTAGGGCATTGATGTCTGCGAACCCTAAGCA
AGCAGCACAAATCATGATGAATCCAAGTGACACTTCAATTCACATGTAGTGATTTAGGTC
TCAAATCTTGTGTAGTCATTTGCCTATGTACTCATCAATGATATGTACTTTCATCGTTGT
AGCATATCTATAAGGTGTTTTAGCAAGATGATTAAAAAAAA
>TeaL_1587
GGGCTCCACAGATGTCGATATTGAGTCACCGAGCGGTGAGTGGGTTTTTGAGTCACTGCG
GGTGGAACTCGGTGTTGGAGGGAATTATGGCTGGGGTGATGATATTGACGTGGCCCATGG
AAGCAGACCAATTTGTGAACGCAAGGCTGTTGGTGGAGGACATAGGAGCTGGGGTCCGTG
TGTGCGAGGGTGCTGATGCGGTCCCTGACTCGACTGAGTTGGCTCAGACCATTGCTAATT
CAATGAGTGGAGACATAAGTGTCCAGAAGGTGACAGCAAAGGAACTGAAAGACCAGGCAG
TGGAAGCAGTTAAGGAGAGTGGGAGCTCTTGGAGAGACTTGGAGGGTCTAGTCAGAGAGT
TGATCAAACTTCAAATCAAAATTGTTTGACAACAAGCTTCGTTGAGTGCCAGACCACAAA
AACAAAAAAGCCTTAGCCTCCGTTTGGGAAGTGGGTTGGCTTTTTGACTTTTTTGGCTAT
TTTAGCCTGGGCTTAAAAGCTTGGTTTGGGAAGGGCTTTTTGACTTTTTTGAGTTTTTTT
GTGAGAGAAGAATGTAATGATTATGGGTTGGATGTGATGTTTTGTTTGTTATGGCTAAAA
TAGCCTATTTTGTTTTTTGTGGCTAAAATAGCCAAAAAAAAAAACCCCGTTTAGCTCTTG
CCAAACGGAGCCTAAAAATTCATTCAAAGTTCAGATTATTAAAATGGAACCGTGAGAACC
CCAACAAGCCGGAAAAAAACTGTCCAATAATTTATGGTCATCAAACCGGCTGGCAGGTTG
TATGGCTATACCCACATAATTCTAATTTTTTCATACACACTACTTTTTATAATGTTTTAA
TACATATTTTTCATAAAAAATCAAAAAATTAACCAAAATATCCATATTTTTATCTCAATT
TTTTAGTCTAAAAAAACAAAAAAGTGCACTTCCTTAAAACAACCTAACAACCCCTTAAAG
CCAAACTTATTATCACATCCCTCCCTCCCTCTACATTTTTTGCACATGGTAAAAAAAATC
CTAAAATAGCCATTTTCTGAACGAGCTTAACTATAGGTTTTTGTTAGTAAAGATTGCAAT
GAAAAACCATAATGAAAGCTATTAGGAATTAAAAAAAAGTGGCTAAAATTATGGCAGACA
CTAGCATTGCTCGAGTTTAATTAAGAAGATCCGATCAGATGGGCAGCTATTGCATGCTAT
TTAATGTCGATGTAATTAGATAAGATGCTTGGCAACAGAAAATTAAATCAAGATTTAGAA
CATTTGCAAGTCTAAAGAGATAAAGCATCGTGTACCTTTTTGCCTGCTTATCAGTTGTGT
AGAACACCTTGCTCTCATATTTGACTATTTGCTGATGATGTCCGTCATAGTTATGTTGAC
GGTGCAGAATTCAGTCGGGAAAGATAAAAATAAGCAAAAAAATTGAACACGCACGACACA
CAACACCACACCAGGGGAGAGATCCCGGGCAAAAACCCCGTGCGATCTCCCCCAAAAACC
AAAAAAAATAATTTTTTATTAAAGTTTGTGACCTGCCATGCAAGCGCACCTGTCATGGCA
AAGGCCGGATGACAAAGAACAATCGAGACATTAGAACCTAATAAAATTAGGTATTTTCTG
TCCCGAGGTCTTTTACACCGTTCACAAGAAATCCCTCAGAAATCGCTCCATGAATCTTCA
GAGTAAACAACAAACTACCTCCTTTGATATCCAGTTACATCCTCAAACTGATTCCTTCAA
TTCAACAATCCAGACAGCGTCGAAAAAGCCATTACTTGGCATCGACTTGTATCGACATAG
ATCTTGAAACAGCATCACCTTGGATCGATGTGCAAATACAAGGAAGATCCCCAAATCGCC
ATGCCTGTAGCAACAAGAACCCAGATCTACAACGACGGAGCCGAACAACAACAGATCCAA
ACCATCTAGCAACAAAAAGATAAGAAACTTTTTACACATAAATACATAATACCTCGAGGT
CCTTGTCGTGGATCGTATCTATCGTCAGCAAGTCCATGGCAGATCTGCAAAGAAGTATAC
CACAATTCTTCAATCTCAACCGCCATCGTGAATCAAGAGCCGAATTCTTGAATCAAAACC
AATCCTCGTGTCAGATCACACCATATCGATCGGCAATTCGCGAAGATCGCAGAAAACAGA
ATCACCGAAAGAGATCTGCTTCGAACCATCGAAACCAACATCGCTGCGTAGATCGTCGAC
CGATCTAACAGAATCCGAATACGGATTCGACACAGCAACAAAATAGAAGAGTAGATCTGA
AAAAATCACAAAACCAGAGAAAAAGGGGAGTACGGGGAGGAGGAAGGGGAGAGAGAGAGA
GAGAAAGAGAGATTTTGGAAGCCAAAGCATGAAAGCCAATTACATAAAATACAAACAAAA
TATTTCCCTCCATTAGGAGAATACAGACACAAATCAGCTAGGAATCCCATCAAAACCACC
TGTTTTTGGTGAAGTTCCTACTTCTGCCTCTTATATATCTTCGCCAAGAACGATTTCAGC
ACTGCTTGCACTGCTTTACTAGCATGAGCTTCAATGGACTTGACTAGCTTCTCGTAACTC
TTGCTCTCATACTCTGCAAATACACCCTGAAGATTGAGAGCTTCATAAAGTTCCTTCACT
TTTGCCACACATGTTGGATCGTCTTTTCCATAGTTCTCATATAACAACTTTTTTTGTTCC
TCGTTACAAAGTTCCAATGCTTTTACAACCAACCAGGAACACTTAAAATCTTCAATATCT
GTTCCAATCTTGCCAATCACATCAGGATGACCAAAACAATCTAGGTAATCATCCTGCACT
TGAAAATAGGTTCCCATTTCAATGAGTATGTTCTTCACATCAGTATGATTGTCCAGATTC
TCGCCTGCCATAAGCAGTGCACATGCCACTGGCAGGTAAAATGAGTAGTAAGCAGTTTTG
TACTGAACAATCCGATGGTGAAGAGGCAATGAATACTTCGATAAATCTTTCTCTCCCTCA
AGTGTGGTGATCAAATCTATCATCTGTCCACAAGCTGTCTGAAATTCTACCTCATTGAAT
AAATCCAGCAGATCCACATAATAAGG
>TeaL_1588
AAGGAACAAGACAAACATATCATATAAGGGAAAGCTGAAGCAGTGTCCAAAAACATTAGA
CTCCAATATTTCAACAATATGTTCAACAAGCCCTTGATGCTAATTCTAACTCGGAGTACT
GATAAGTCATTTCAGGGTACATAATTTAATGGATTAAATACAGTTCTGCATGAGTTTGAA
AAATATTATGGACAAATTCAAAACTGAACGAAAAATTCACACCAAAGAATCCACAACCAG
AATGAGTCTAGTATTCCCATTTCTTCATCTCCATGCCATCTGGAGGGCTTCCTTCCACCT
TCTTGGACCCCACTTCTTTCCAGTTTGTCGATAGCACTGTCCCATTCGACTCAACAAAAG
ATTTGCTCATTGCTCTTCTGGTGTCCTCATCAGCATCTTTATATATGTCCCGGAAAAATT
TGTTCAAAGCTGCATCACCATCCAACTTTTCGTCTTTCTCCTCTTTTTTCACTTGAGCTT
CCAGTTTATCCCAATCTACTCTATTTGGCTTTGAGGAAGGGTAAATAGGCCTTTGAGTAC
CTGATGATAAATTTATCCTCTGTAGAACAGTATTTTCCTTGTTGAATTCCAGAGTTGTCC
AAGTTATGGCCTCAGCTTTAGCAAGGCGGATTTCAATCTTTGTTGACAAGACTTGATACT
TGCATTTTGAAGGAATTATCTTCCCAAATAACCGAGGTTGAAAAGTGTATACATCATCTT
CACCAGAAACATCAATGGTGACACTCAGTATTTGTTCACCGAATTCAACCGATACACTTT
CAGCTGGTACACCCTTTGCAAATACAGTAACAACAACTTCCTCTGGTTTCTGGTAAAATT
CATGCCTGTATTTTGGTTTGGTTGATGATACCACTGGCTGAGCAGCTTTTGTAGTTTCAA
CAGTTTTATCAGTCAATTCAGAGGCCGGAGGAATTGCAACACTAGTTGGAGTTTCATTCA
ACGACTGCTTGGGTAGCTCACCATTTTCCTCTGCAATGTGCTCATTGCTTTCTTTGATCA
AGTTAGTGAATCTCAAATCATCTGGAGCCAAAGAAGCACCTGTTTCCAGGGCAGCCTTAG
CAGTCTGATATTCTTCAAGCTTGATACATGCAGTGCCTTTACGCAAATATGCTTTGGAGA
TTGAAGGGTCCAACTCAATTGCTTTGTTTGCATCAGAAACAGCCTCAGTGAAGTTGTTGA
GTTTGATGTTGGCCTGAGCGCGGTCGGAGAAGAGCTCGGCGTTCTTAGGGTCAATAGCGA
TGGCTTGAGAGTAGAGGTCAACGGCGAGCTCGAAGTGGTCGTCGATGAAGGCCTCTTTAG
CCCTAGTTTCGAGATCGGACGCCATTCGAATAATCAACAACTCTGCAGAGAGCTGGAGAG
AGAGGGAGAGAGAGAGAGATTGGCGG
>TeaL_1589
AGTGGAAAAGAAAGCACAACACTTGTATCGATTGCATGAGATAGACATAAAGACAGATAA
TTCAAATTGGTCTCTAGCAATAGTGATAAAATTATCAGAAACAAGAGTGGATAGAATACA
GAGAAGTATTACACAAATTCAAACCACACTCAAAATAGGCACACATATATATAGAATTCA
TTTCACTTCTTCAATCTCATCTAGTGCATAGTTGTTAGTTGATACATTGGCATAGTTGAC
CTTGTTGAATCGAACCACCACTGGATATCGAGTCTTTGGGTCCTGATCGACCGCTACAAC
AGATCCTATGCCTTTGAACCAGTAAGACTCCTTCCTCAGAATTCTCACCTTGGTGCCTCT
CTTGGGTCCAATCGGAGGTGGCTTAGGAGGTGAGACGGTGGTGGTGGCGGTTTTGGTGGC
AGCTGGTGGCTCCGCCTCCTCGGATGCACGCACAACCATCATCCTTCTTGAAACACTGCC
ATTGTTGTTGTTGTTGTTGTTCTTAAGAGGAAATGCCACACCAGTCCTAGAAGAAGAGCT
TGATGTCAAAGCATTACTTGATGATGATGATGATGATGATGAAGAGATCACAGAGAAAGA
GATTGAAACCAGATAGATACGATCAAACGAGATTAGAATAAACGTCCAAGACCTTCTCTC
TCTGTATTATATATGATACGAAGAAGAAGAAGAAGGATGGTTAGGGTTCTTCCTTCATAG
GAAGAGAGAGAAGATGGTTACTTTCAGCTGACAGA
>TeaL_1590
TTTGGCAACAAAATATCTTATCAAGTTCATCTAGCTTGCATCATAAGATAGGAGGTACTG
ATTATAGATCCCATAATAACTTTCCACATTGGAGAGAGAGTCTTGAACACAAGAACAAGC
ATACATCGATAAATGAACTAGTAACTGACAAGCTGGTGACACAAGGATCGAGTGACAGAC
GTATACAAAAGTGCTTTCCAACAATATCAGTTTGTTTCCAAGCACAGTTCAGATAATGAA
AATATATGTACAATAATGATCATGCAAATAAAAATCAAAAGCCCATTCATCCATTGGTGA
CTTAAAACCTAGAAGGAAATTAGGGCATATACTAATCAATCAAGAGGGAGCGACAAAGTG
TGCGATCATCGCTTGCACCTTCCCTCCCTTCACTTTCTGCAGCCAATTTCAAAGACACTT
CAAGAGCTGCTTATCCCTATTTCTGCATCTCCATAAGTCCATGGTATTTCGGTATCCTTG
ATGGGGTAAGAAGCCTGCATTGCAATTCCGCACTTGCCAGTGTAGGTCGCAACCACATTA
CGTTCCATCCTAATGTATCCACTCTCACCCCAGCTAGCTCCCCAAGAATTCCTCACAATC
CAGTAATCCACACCATTTTCTTTGCCATAACCAACCACGGCAACACCATGGTCCAATGCC
ATCCCGCATTCACCAGTGAATATGCCCGAAAGATAGAGTTGCAAAGCTCTGCCGGAGGCT
TCAATGGCAACGCTAACAGGTTGGTGAGCTACAGCATTCTTCAAAGCCAACTCGTCGAAG
GGCGGTACATCTTCGTAGTCATCGATGCTGACAACCTTGGCATTCTTCTTAGTGGGATCG
CACTGGCCATCGACGCCGAGGTAAGGGTAGTCGGATTCGGAGTCGATGCCGCCATTTTCG
ATGATGAATTGGAAAGCGTAATCCATGAGGCCGCCATTGCAACCAGCGTCGTATGCTCGA
TCGCAGTCGACGAGTTCTTGCTCAGAAAGCTCGATCAGTTCGCCGGTTTTTATCTTGTTT
AGGCCTTCCACCGCCGCCACCGTCGAGAACGCCCAGCAACTCCCACAATCCCCTTGATCT
TTAATCGGAGCAACAGCACCTTTGGTCCTCCAATCAACAGACTCCGGCAACTCCTCCTCG
CCTCGGACGACATATCTCCGGCTCAACCCCACCTTGGACTTCACAAACCTCCTCTTAGCA
TCGGTCCTCGTACCCAAGTACCTGGACCGGTACTCTTCATTGGTAAGATCAGCAAACCGG
TTCATCCCGACCTTGTACGTCCGGTTCTCAGAATTATGTTCATCAACAAATTTCAAATTA
TCCTTAAAAATCTCAAACCTCTTATCTTTCTCTCCGAGGGAGTTGTACGCCTTCCCATTT
TTCGCGAGCCACTCTTCGTATAAACCCATCACCTCATCGTCGCTTCGTGGTGATGATTTT
TGAATGTGGTTGTCGATGGCGTAGGATAGGGAAGCGAAGAGGAGCATGAGAAGAATGGTG
GACATAGACATGGTGTATGAGAAAAGAGAAGAAGTTGTGTATTGGTATTTTTAAGAGAAT
TGG
>TeaL_1591
AGAAAAAAACCAGCTGTACCAGTACTAGTACCTTCCAAGCCAGATGTTTCTTCAATGTTC
TAGCTCCCACAATATCCATTCCCTTACCTACCTCTTCAAATTCCCAATGTTGTTCGACTT
CTTCATCTTCTAGCAATACTATCACACAACAAAACCAATTGCAGTACAATCTTGTTTCTC
TGTTTTTTCCATTTGCATTTGTGGGTTTGCAAATGGCTGTGGCTATGACTTCTGGGGGTA
TTACTATTGGGCTTTACACTAACTTCAAACCACTTGACAAGCAACCCTCCTCCAGAACAG
CCCTCTTCACAGCCTTTTTAGGGTTCGATCCAGTTCAACGCTTGTGCATTTCTACTAGTG
GAAGATTCTCATCTTCCATAACTACAATCATTCGAAGAGCATCATCTGCCACAGCTGTGG
AGGGTGGAAGTTATCAGGAGATTGACTCAATTCCAACACCAAAAGTTATAATAGACCAAG
ATTCTGATCCTAATGTGACTGTGGTAGAGATAACATTTGGCGATCGCCTCGGAGCCCTTC
TTGACACCATGAATGCACTAAAGAACCTTGGGCTGAATGTCGTGAAGGCAAATGTCTATC
TTGATTCGTCTGGGAAACACACCAAATTTGCCATCACCAAAGCTAACACTGGTAGAAAAG
TTGATGATCCTGAGTTGCTTGAGGCAATTCGTTTGACGATTATAAACAATCTGCTTCAGT
ATCATCCGGAGTCAAGCTCCCAATTAGCAATGGGAGCCGCCTTTGGAATTATTCCGCCAA
ATCATCAGGTGGATGTGGACGTAGCAACCCACATCAATATTTATAATGATGGCCCCGATC
GAAGCTTGCTGTGTGTGGAAACGGCAGACCGCCCTGGATTACTGGTGGATATCGTAACGA
TCATTACTGACATAAGCATAGCTGTTGAATCAGGAGAATTTGACACCGAGGGTTTATTGG
CTAAGGCAAAGTTTCATGTTAACTACAGGGGAAAAGCCCTCATCAAGCCCCTCCAACTGG
TTATTGCTAATAGTTTGCGATATTTCTTGAGGCGACCGACAACCGAAGAGTCTAGTTTTT
GAAAAATGTTATATCAAGATGTCCACATTGGATTACTAAACAGGTATGACGTATTTTGGC
AATGTCCTCAATTAACCCATATGGAAGATAATGTCATTGAAACTTCCTGATAAAAGTTAT
ATGTGGACAAGAGAAACAGCAATGCCATGACGGCACACTTGCATTATAATTCTCTTGTAT
TGTAACAACATGTATGATATAATCATTTATATACATATTTTCTGGAATGGGAAAAAAAAC
TGAG
>TeaL_1592
AGCCCTGCTTTTCTTTTCTTTGTAGAGTTTATAACCTTATCTTTCCACCATGGATAAGCA
TACATACTTTCCAGGAGCTATCAACATTAGGAAACAGGTTTACATTTGCGTGACCACCAC
CTGAGATAGAGCCGAGTGCTAACAAGTCCAAAATTCCTTGCTCAATCTCTAACGTCCTCA
ATTGTACCATGCGGCCAACAATACTCATAAGACGATTGACCAGCTCCATCGATATTTTTC
CATGGTTTGCTTGCGCTAGTCTAGCAACTTTGGCCAGCTTCTGCTTTACTTCATGTGGCA
ACCTCCGCTTGACTGCCTGAGATGAAATATCAGCATCCTGACCTTCCATGGTTGGTGGTC
TTGATTCTGCAACCATCTTCTCCAACTCCCTAATGGCCTTTTTGAGCATCGTACATTTTG
GCCTAACATTTAAACCTTCCTTTATCTGCATGACTGGAGCCTTCTGCATGATTTTAGAAT
ACAAAATCAATATTTGCTTGAATTTCAGTTACAAGAACAAAATGTAAAAGCTACCAAAA
>TeaL_1593
CGGCAGATTAATCGATATAGTTCAAGATTCCAGCAACAGAAGGATTACAAAAATGTCCAC
TTCTATTCAAAATAACATTTATATGTTTTTCAAATTTTTGTTGTCTCCTTTGCCAAAAGA
AAAAGAGGCAGGGGCCAAAGATGCATGTATTAGGCTTGTTTGGCAGAATCAGCAGCCTCA
GCAGTTTTAACTTCTATGGGGCATTGAGAGACATATGGCTTTAGCTTGAAGTCAGTTAAA
TCAGGGACAACATAATTTGGCAATTTTTCCTTCTCCACTACATATCCACCTTTTCGTGTA
TGGAAACCAGTTGGCTTGCAGTTTTTTCCCTTGTAGTAATCCCGTGGCCCCCGCTTTGAA
GAGAGAATGTCAAGTGATGATGTCTTCTTTCTTCTCATTGCCCTTCCTAAACCTAAGATT
AGCCCCAGAGGCATATTTTTTCCCCTCAACGAAGGTCTTGCAGCCGCAGGTGTAGCCGAA
GGTGTCGCGCTGGCCGATCACCGGTCGCCACAGAGAGAGATGAAAGAACGAGAGTGAGAG
TCAAAAGCAGAGGTGTTCCCGCAGTATGGGACAGTGAAGGGTGGGTTTCCGACGTGGTTG
TCGAAGAAAGATAGGAGGTTGTTGCAGACGGCGGTGAATGAGACAAAGTACGATGTGGTG
GTGGCGAAGGATGGGAGTGGGAATTTTACGACGATTGGAGAGGCGGTGGCGGTGGCGCCG
AACTCGAGTGCGACGAGGTTTGTGATATACATAAAGGCTGGAGCGTATTTTGAGTATGTG
GAGGTGCCGAAGAAGACGACGATGCTCATGTTTTTAGGAGATGGGATTGGGAAGACATGG
GTGAAGGGCAATCGGAGTGTCGGTGATGGCTGGACCACTTTCCGCTCTTCCACCGTCGCT
GTAGTAGGAGACGGTTTCATAGCCAAAGGCATATCATTCGAAAACTACGCCGGCCCAAGC
AAACACCAAGCAGTGGCTCTACGTAGCGGAGCAGACCTCTCCGCCTTCTACCTCTGCAGC
TTCGTCGGCTACCAAGACACCCTCTACGTCCACTCCCTCCGCCAATTCTACCGCGAATGC
GACATCTACGGAACCATCGACTTCATATTTGGCAACGCAGCGGTAGTTTTCCAAAACTGC
AACTTGTACGCTCGCAAACCAATGGACAACCAAAGAAACATCTTCACCGCTCAGGGAAGA
GAGGACCCGAACCAAAACACCGGCTGG
>TeaL_1594
GCTAAATAGAACTTGCATACAACACTGCACTTTATTGAATGGGCGAATTGCCAGTAGATT
TAAGTCAAAGTGATGTATTAGAATACAGGAGGATTATCACTAATCAGATTTATTCATGTG
AGTGCTGGAAGCATCGACACTGAAATATCGTCATGTGAAGGCTTCACCTTCAAATGCTTG
GCCTCATGTTGAGGCGAGAGGCCAGCTTCTGACCCAGAGACTTGTCCGCCTGAGACCAGT
ATGAGATCCAAATACTGCGTATCTCATGAGTGACCCTTGGGTCAGATAAAGCTTCGACCC
ATCGGCAGATAAAGCGCTCTTGCCTGTCTGGTGCAAATGATCGATATCTCTCCCCAGGCT
GCTTAAAGTTGTTTTCCTTCTCAATGACACACTTGTCGCGCTTGCCAGTGCAAATAGTAG
GAGGAATGGGGAAAGTCTCAGCATGGCGAACCGAATCATACCTTGAAGGGAAGTAGTTGA
CCTCTTCATCCCTGTGCATGAAATTCATAAAACCCTCATGGTGATTGTTGTGGTGAGCAC
ACTTGGGGGCATTTGCAGGAAGCTGTAGGTAGTTGGGTCCAAGTCGGTGCCTCTGAGTAT
CAGAATAAGAGAAAATTCGAGTTTGGAGTAACTTATCATCCGAGTAGTAAATACCAGGGA
CAATAATGGCAGGGCAGAAGGCAAGCTGCTCATTCTCTGCAAAGAAGTTATCAATGTTCT
TATTCAAGACCAAGCGGCCCACCGGCTGCAGAGGTATGATGTCCTCAGGCCAGGTCTTGG
TTACATCAAGTGGATCAAAATCAAATCTGTCTTCATGATCAGGATCGATTATCTGGATGA
AAAGTTTCCATTCAGGGTAGTTCCCAGCTGCTATTGAGTCATACAGATCCTTGGTGGCAT
GGCTGTGATTAGCTCCCCCAACCTTAATGGCCTCTTCCTCCAACAAACACTTCACTCCAC
AGGTAGGTTTCCAATGAAACTTGACATAGTGAGCCTTCCCAGCTTTGTTGATTAAAGTGT
AGGTGTTAACACCAGAGCCTTCCATGTGCCTGTAGTCTTGCGGAACACCCACATCATCAA
AGAGGAAGGTGAACATATGCAAACTCTCTGGATGGTGAGAAAAGAAGTCAAGGATTCTCC
AATTCTCCTGGATGTGAGATTTGGGGTTGGGTTTAAGAGCGTGGACCATGTCTGGGAACT
TCATTCCATCACGGACGAAAAAAACGGGGAAATTGTTTCCCACCAGATCAAAGTTACCCT
CTCTGGTGTAAAACTTCACAGCAAAACCTCGAGGATCCCTCAGGGTTTCAGGGCTACCAC
GCTCATGGATAACAGTGGAGAAACGAACAATAACAGGTGTCTGGACTCCTGGTGCTCGCA
GAAAATCAGCACATGTAAGTTGAGAAATATCATGGGTGACCTCAAAAAAACCCTTTGCAC
TGGCCCCCCTTGCATGGACAACACGTTCAGGGATACGCTCCCGATCAAAATTGGCAAGTT
TCTCCACCAAATGATAATCCTCAAGAAGAATTGGACCTCTAGTTCCAACAGTCAATGAGG
AGTTATTGTTCCACACTGGAGCTCCAGAATTTGTTGTCCAGAAAGGAGAGTTGAAAGCAC
TTGAAGGACGGTACTTGTATGGATCCATAGCGGCAGATGAGAGAGAGAGAGAGAGAGATG
GAGGGCAAGGAGGAGGATGTGAGATTGGGAGCCAACAAGTTCACAGAGAGGCAACCGATC
GGGACAGCGGCACAGGGCGGAGACAAGGACTACAAGGAGCCACCACCAGCTCCCTTGTTT
GAGCCAGGGGAGTTGAAATCATGGTCCTTTTACAGGGCTGGGATTGCAGAGTTCATGGCC
ACTTTCCTCTTCTTATACATCACTCTTTTGACTGTCATGGGTGTTGTTAGGGCACCTACC
AAGTGTGCCTCTGTGGGTATTCAAGGGATTGCTTGGGCTTTTGGTGGTATGATCTTTGCC
CTTGTCTACTGCACTGCTGGTATCTCAGGAGGACATATTAACCCAGCAGTGACCTTTGGA
TTGTTTCTGGCAAGGAAGCTGTCCCTAACAAGGGCCGTTTTCTACATAGTGATGCAGTGC
CTTGGTGCAATTTGTGGTGCTGCTGTTGTCAAGGGCTTCGAGGGGACGACCCGGTACGAG
CTTCTTGGTGGTGGTGCCAACTCTGTCAACCATGGTTACACCAAAGGCGACGGCCTCGGT
GCTGAGATCGTTGGAACCTTTGTCCTCGTTTACACCGTCTTCTCCGCCACCGACGCCAAG
CGTAGTGCCAGAGACTCCCACGTCCCTATATTGGCACCATTGCCAATTGGGTTCGCAGTG
TTCTTGGTGCACTTAGCCACTATCCCCATAACCGGCACGGGTATCAACCCAGCAAGGAGT
CTTGGTGCTGCCATCGTCTTCAACAAGGACCGCGCTTGGGATGACCACTGGATTTTCTGG
GTGGGCCCATTCATCGGTGCAGCACTCGCAGCTTTGTACCACCAAGTCGTGATCAGAGCC
ATCCCCTTCAAGTCCAAGTGATGATAATGTTTGGATCCACCGTATGATGCTTTTATTTGT
GGCCATTTATGTTTTTAGGTGTGTATGTAATGAATGTCTTAGAAAATGTATTATATAATC
CATGTAATGGGATTTGTGGGCATGTTTGGTATTTTGATAATATAATCCAAAAAAGAGGGG
ATGATGGTTGATGGGGCCCAATCAGAAGGTGGAGATGGGTGTCTGGATCATTGCATTTTG
TGTGGAGTGGAGTGGACTCTGTAATGTCAATTTGGTCACAAGACAAATAATGATTCACCG
ACCAAACCAAACCAAACCAAACCAAGGTCTACACTTTATTTTTTTTATTTATTTTTTATT
TTTTATAATGATTTTTGGACATGTGTGTTTTTGTCTCTTTTTGCCGTTGCTGGTGCTGGA
TAAGTCATATCATGTTTGTTTGTATTTAAGATTTGTTCCAATTATTGTGATTGTGCCGGT
TGTATTTAAGATTTGGAATTTAAACTTTGAATGATGTTCGGCCACAAAAGTGATCTATGA
ATGAATGTGGAGGTGAGGTCTGTTACATTAAAAATAAGGAAATTGCTTTGGAGCTTG
>TeaL_1595
GGAAAAAAAGACTTTTGACCAACAAATGTCCTCATGTTCCCAATAGAATCACAATTGTCC
TTAATGGCTTATAGGGATGGAAATATGTATTTATGAAGTATTTTCCCTAAACAATACAAG
AATAATAATCTCATTTGCCACCAATGATAACTTATTGAACACATTAATCAACACTTCTTT
TTTCTTTTCTTTTTTTGGTCTCGTGGATGACACTCAATTTGATGAACAAGCAAGTATTGG
ACACTCCTGCACTATATGATAAAAGTAGCATTATTAACCTGCAACTAATCCTTCAGAAAG
CAGCAGCAGCAAATGTCTCCTTCTCACTTCACCCAGCTTAAGCTGGTATACTACTTTTAC
TCTTCTTTTTTGTCC
>TeaL_1596
GACCATGTGGAAGCTGCCCATGTTCGGGTGCACCGACGCCAGTCAGGTTTTGGCTGAGCT
CGAGTTGTGCAAGAAGGAGTATCCTGATGCCTGGATCAGGATCATTGGGTTCGACAACAT
CCGTCAAGTCCAGTGCATCAGTTTCATTGCCGCCAAGCCACCGGGCCACTAAATTTCTTC
AACTACTATTCTGCAAAAACTACTACTACTACTGTGGCATTCTTTT
>TeaL_1597
ATTAAAAAAAAAAAAAGGAAGATGAAAAAGAACATAAGAACTGCCTATTCAGGTTTCCCT
CAGTTCTTCAAATTTGTTGGGATCACAGCAATGTAGGTTAGGAGAATCCGTGTCATCGGC
TGATCGCACGCTTCATCTTGAAAGCAATAATCTCTAGGGTTTTTTAACAGTGATGATTCG
TAGCTCGAATTCGAGGCTCAAATTTGGCTCGAATTCGTCGGAGTCGGAGTCGGAGGGAGG
AGGAGGAGGAAGGGGAGGGAGGGAGGGGAGGGGGCCATAAAAATGGCTGGAAGAGGAGTC
GGGGACGGCGGGACGGAGCTGCGACGTGCTGCGACGATCGGAGCTTCTGCGATGATCGGC
GGCGTGCTGCGACGGGGACAGCGGGCGGAGGCGATGAGCTCCTCGCGACGAGGACGGCGG
GCGGAGGCGGGGGAGCTCCCTCTCTCCTCTTCCCCTCTGTTCCTAGTTTCAACGAAGAAG
ACGAAGAAGAAAAGAAGAAAAGAAAGAAAGAAAAGGAAGAAAAAGAAAGGGAAAAAAAAA
TAAAAGTGTAAAACGACGTCGTTTTACAGATTCGAGCCAAAATTCGAGCCAATTATTCGA
GCTACCAGGAATTATCCGTTTTTTAATTGATATTGTCCAAAGTAGATCTGAATCAGATTG
CACGGTTATTCTCTCTTCTTCTACAATGTTCGATGTGCTTAACAAACCACCAAATTTCAT
TTCTGTATCATTGAGATCCCATCGGAGACCAGTGGTTGTAGTGCTTCCAGAAGGCATCCC
GATAGGGATAAGTCCACAATGCGGGCCCTCAACGGAGGACTGAATCTGGATCTCATGACG
GTGAGTCCTTGGAAGGAGTTGGATGAGGCAATCATCAGATAAAAGAATTATTCGCACGGT
TGAGAAACAACATAGAACGTTGATGTTGCCGGCCTCGTGGTCAAATCTTCCACCAAGTGC
TCCGGCCACAAGAATGCATAAATTAGATTTATCCACGGTTGGTGTGTCCTCACATATTAA
TGCTACACATTTATGGAGATCTGTGGTGTCCTGATCTTGAGATTCATCCAATATTGTGGT
CCCCAGGTTTCTATAGAAATCTAGGACTTCCGTTCTAATGGAGTCCATGTCTCCCTTTAT
TACATCTGGCTTGTACCTGTTTCGAACATCAGAGGGTTTATCGCGAGGGAAAAGCCGAGG
TAATTCGTCGTAGAGTCGATTAGCTCCACCATCTGCGCAAATACAACGTTGTGGTGCGAG
CTCCCAAAGGAGAGGAGTGAATCGAGGGAGGGGTTGGTTGAGGACGACGAGTGCGTAAGA
TAGAGAGGGTCCGTTGTCGGTGGGACGAGAAGGTAAGAGGAAGTTTGAAGAATGAGTCAT
TACGTCCATGGCCAATGTAAATCTGGTAGAGAGAGAAAAAAAGAGAGAGACTGAATGAAC
GTATATTCAGCTGTACAATGGTTACAATGGTGACGATTCTCAATTATAGAGAAG
>TeaL_1598
GGATACGTGGAGCAACCTGGTGCAAAGAGAGAAACAGCATCAGAAACATGTGAGGTCTGA
TGAACATAAAAAACCAATGCTTAAACCCCAAGTTCCACAACTTTCTATACTTCTCTCCAG
AACAAAAGAATGTGGTTGAAACTCGAGGATTATTAGAGTTCACTCCTGCTGTGACAATTT
CGTTGAAATGTTCCTAGATGCTATGCTTCATGAGACATTTGTATATCCAGATTAGGCCAG
GCAGAGCCTCCATGGACCAATCAGCCAACAGCATTTATCAACACCAATCAAAGCACATAC
AACTCGAGTATATCCAGATTAGGCCAGGCAGAGCCTCCATGGACCAATCAGCCAACAGCA
TTTATCAACACCAATCAAAGCACATACAACTCGA
>TeaL_1599
ATGGGTCAGAAGTCAAGTCAAAAGCCTTGCCAGAAACAAAGAACTCCTTGGTGAGGCCCT
TTCACCTCTTTGAAGTTGTTTGCTGGTTTGCACGGAGACATGGTGTGCTGCTGCTTCCAG
GATTTGCGTGCGGCACAAGTGGGTGTATCCGGATCACCTATGGAATGTTGACAGAATCAG
AATGCAATGTTGCTGCAAAGAGACACAAGAGAGGGGTGGAAGAGCTCATCAGAGAGGGCA
TGGTGGAGAATGAGTGTTTCTCGGATTCTGGACAGCCAAACATTCTCTTAACATACCAGG
ATTCTTGTTAGGTGATGTTCAGTTGGCTTTTGAAGTACTTCCACAACATAACTAAT
>TeaL_1600
AATCTTATCGATTCTTGTATTATTTGTATCTCATTTTATACTTGAATTCTATCTTGGTAG
CAAAAACATGCATGTAAAAAGGCATTTATTAAACAACTAATGAAGTTGCCAAACATACAA
GTACAACACTGTTTCTCTTTATTTATATAACTCACTTAGCTTATTATTGATACTCCTATA
GTATCATATTGTAAAGTAAGATTCACTGCCACAATTATTCAATTAAGTTATTCCTCGTAA
AGCATCTGTAGCATTTGGTTCTCAATTGATTGAAGTAGCCTAGAGTGGTGGCTTAACAAT
GCAAGTCACATGTGCTTTTGATATAGAAAATGAGTTAGAGAAAAGTATTATTTTATTAAT
AAGTTGACTGAGGTGGTGGAGGTGGTGGATATCGGGGTGGTCGCGGGAGGGGAGACTTGG
GTGGTGGAGGAGGTGGTGATCGAGGTGGAGGAGGCGGAGATCGAGTTAGTGGGGGTGACG
GAGAAGACCTAGGAGGTGGAGGAGGTGGAGACTTGGATGGTGGAGAAGGTGGTGAAAGTG
GTGGTGACCGAGGTAGTGGAGGAGGTGGTGGTTGAGGGAGAGACTTGGGTGGTGGAGGGG
GTCGTGATCGAGGTGGAGGAGGCGAAGATCGAGTTGGTGGGGGTGGCGGAGAAGACCTAG
GAGGTGGAGACTTGGGTGGTGAAGGAGGTGGTGGAGGTGGTGGTGACCGAGGTGGTGGAG
GAGGTGGTGGTCGGGGTGATGGTGGAAGCGGAGATCGAGTTGGTGGAGGTGGCGGAGAAG
ACCTAGGAGGTGGAGACTTGGGTGGTGAAGGAGGTGGTGGAGGTGGTGGTGACCGAGGTG
GTGGAGGAGGTGGTGGTCGGGGTGATGGTGGAAGCGGAGATCGAGTTGGTGGA
>TeaL_1601
GGAAATATTTGAGTTTTCATTGAATTATACATTTACAATGACAATATAAAGACTAAGAAG
ATTATTACAAGGCCAATTCTATATAAAGTTGTTAAAATTGTGGGCGTACAACTTGGCTAA
GCCTTCATCAATAAAATTGTCCTATCCATAACAAAATTGCAGAAGATGATGCACAATTCT
GAAGAAGCTAAGAAACATGTGCTTCTTCTATCCCACTTTTGCCCCATAATAAAGCGAACA
ATCCGCCAATAATCGGAATCGCTCCTATCACATCCTAGTATTATGAATCCAAATAATATC
CCCAGAATCATTGACAAGGGGCTGAAGGCAGTGACAAATACCGG
>TeaL_1602
GCGTGCTTGAATGCTTTCAAAGCCATGTGGTTCGGCTCGTCAAAAGGTAAGTATCCAGCC
ATAAGAACAAACAGAATGACCCCACAAGACCATATATCAGCTGCTGTACCATCATAACCT
TTATCGGTGAGCACCTCAGGAGCAACATAATTTGGGGTTCCACAGGCAGTGTGAAGCAGC
ACGTCTTCCCGCACTTGCTGGGAAAATGCACTCAATCCAAAGTCTGAAACCTTGAGAACA
CCAAATGAGTCTAGAAGCAGATTCTCGGGTTGCAAAAGATGCAGGGTAATGCAAATTTCA
GAGTCATGGTCGAATAGATAGACAAAGAAACCAAATTACTG
>TeaL_1603
GTCAAAAGTCAATCATACATTATACCCACACACATTAGAGTATCGTAAGTACAACCAACA
GAACAACTGAGTCTTATTTATACAGAAACAACAGAACTTAAACACTTGAGACACTCTAGG
AACCTCCACATGAGGCAGAAGGGTTAGCTGACAACAGAACACAGATCCAGACAAAAGCCT
TCAGACTCGATCTCCAGAATGCCCACCTCAAACTGCAAGATCATCTGCCATCATCAATGT
TCAACATGGAGAACACTCCGTGCGCATATAAACGACTTGTATCTGTAAAATCATCCATGG
GAATGTCATATTCATCAATTGGGATGCTATGAGAAGGCAACTGCTGAATGGCAGGCACCG
GCAGCACCCACGATGCGTCTGTTGTGCTGTCCTCATGAGGTTCTCTGTGCCTTGCAGTTT
GTTGAAGCTGCAGTGCATATTCCAAGTCCCACACAACATCATTCATGTTGGGCCTTTGAA
CACCATATTCTTTCAAACACTTCTCCA
>TeaL_1604
GCAGAAGTCTCTCTTTCTCTGTCTCACACACTCACAAGCTAACATTCTCTTTAGTTTTTT
CCCCAATCTTTTGTTGTTGCTTGTCATTAGTGTAGTGAGAGAGAGAAGATGTCTCAGGGA
AGAGGCAGTGCAGTGGTGGCGGCGGCGGCGGCGGTGCTGTGCCTGATGGTGGTGACTGCA
GAGGCAGCTACCTATATCGTGGGTGGTGCCGGTGGCTGGACCTTTAACAGTGTCGGCTGG
CCCAAAGGGAAGCGCTTTAGAGCTGGTGACATACTCGCGTTCAATTACAACGCACAGGCA
CACAATGTGGTCAGTGTGAACAAGGCTGGTTATGATAGTTGCACGGCACAAGCTGGAGCC
AGAGTGTTTTCTTCTGGGAAAGATCAAATCAAGCTTGTCAAGGGTCAGAACTTCTTCATT
TGCTCTCTCCCTGGCCATTGTGGTTCTGGAATGAAGATTGCTGTTACTGCAGCTTAACCA
ACCCATACCCTCTTCTTCATGCTCCCATCCCATCTATATATATATATATATATATAAAAT
ATTAAGTCACCCAAATAGCTTTACATCCAAAACTATAATTTAACTATCATCTCAGTGGAG
TTCATGACATTGCTAGCTTAAAATTCTAAATACTCTCTCATTCATCTAGCAATCTGCATA
CCAAGAGAGGACATCCCACATCGATAACCCAATTAAAACACAAAAACAAAAAATAAAATA
ACATATGCCTTGATGAAGAAAGAAAAGGTCAGATAACCTGTAATTGACAACAGTAGCAAA
TGTTTGGCCTACTAGAAGAGTTTTCTACACAGCTACCATGGCAGGAAAATCATGTCGCTT
GGTTCTTTAACGACCTTCAAAAACCCCTTTTTACACAAGCCATACTAAAACAGCGAAAGT
GAAAATATGGAATGAGCTATGGAAGAAGCTCAATTTCCATCCTCATCATCACCCTCCTCG
TCATCGTCGTCGTCATCTTCCTCTTCAGAACCATCACTGCCCTTCTCCTCTTCATCACCT
TCCCCATCAAAATCTTCTTCATCAGCGTCATTGTTGAAATAATTGAGAGGATTGGGCCAC
AAATCCTCCTTGATTAGCTCTGCAACCTCATCTTGAATCTCATCCATATCAACTTTCTGT
TGGGTTTCACTGAACCATGTAAAGAAGCTTTCATCAGTATGAGGCCGCTTGCTCCCTTTC
TTCTCATGAGCAACTCCATTGATCATGCCCTCTTTCCACATAATTGATGTCGCAGTAATT
TTTGTTGTTCCTTCATCAAGGAATGTAAAAGTCTTCGTGAGCTTTGTGTCTTCAAAGTAG
GGATTGGCTTTGAAATTAAAAGTAATAGAGTATCCCGACTTCACATCCTTAAAATCCTCC
ACTTCAAGGGAATCTAGATGCTTAAATATCTTTTGGTCTTCTTCAGTCAAAAGGTCACCA
AGAGCAGGATGGCTCAAGAACGCAGTTAACCAAAAGTCAGGAATCGATTTAATAATATCA
TTCCGTTTGTCATAGGCAGGCTTCCGTATCTCATTGTACTTCTGCTCAACTTCCAAGACC
TTATCACTAGCCTCTTCATTGATTTTCTCCAGCTCGTCTTGCATCTCCTGCAATTTCTCG
ATGGAGAGAACGAGGTCTCCATCAATGTGCTCCACATTTTCCTCTTCGCCTTTCTCTCCA
ACCTTCAATTTCTTGCCCTTGTCCGCCACCATCTTCGCAGGGCTTCAA
>TeaL_1605
AGAGAAGAGAGCAGAAGATGGGTATGGGGTGACGTGGGGGAAGAGGTGAAGAGGTTGGGG
TGGATAGCAGCACCGATGGTGGTGGTGACTTTATCACAGTACTTGTTGCAAGTTGTTAGT
ACCATGATGGTAGGCCACGTCGGTGAGCTCTCTCTCTCTAGCTCCGCTATCGCCGTCTCT
CTCGCCAGCGTCTCCGGCTTCAGCCTTCTCTCAGGGATGGCTTGTGCTTTGGAAACTCTA
TGTGGG
>TeaL_1606
AAAAAAAAAAAAAAAAAAAAAAAGGGTCTTGTAAATGATGTAACCTGTAGCTTCCTGATG
TGGATCAATTGCTCCAATGAGTTGAGCCATTTTGTATGCCATAGATGTTTCTTACTAAAA
GCGTCCCTTGGTTCTGAAAAAATTGCTGCTGTAAGAATGGTTTCTTCTGAATTGCCATGT
TTTGCCATTCCAGTTTTCTTTGTTCCTCCACACTTGCAGGTTTCAAATTGTGTGTAAAAG
CGATGCATAGATGTTACTCCCATCTTAACATTGAAAACCATGCTCGAATAAACTCTTTTG
TCATTGCCCA
>TeaL_1607
CGAGAATACCAGTAAATGCTATACGGTCTTATAGATCTAATCCCTCTCTCTCTATTCTTC
TCTGCTTCACTCTAGCCCGAGTCCTAAAGTTTCCGATCGGAATCATCAAATGGCGACCGA
AGAAGTAGCTGTAGCGGTCGAGTCTGTTCCCGAACCGGAGGTGGCTGAGCCGGCGGCGGA
GGAGGAACCGGCGGCGAAGGGTGGAAAGTCGAAGAAGGCGAAGGAGCCAAAGGCAAAGAA
ACCGGCCGGTCCGAGAAAGCCTAGAAACCCTCCTTTGCATCCTCCATACATTGAGATGAT
TACCGACGCAATTGTGACGCTGAAGGAGAAAAATGGATCGAGTCAATACGCGATTACGAA
GTTCATTGAGGAGAAGCAAAAGCATCTTCCACCTAACTTCAAGAAGCTTTTGTTGGTTCA
GTTGAAGAAGCTTGTTGCTTCTGATAAGCTTGTGAAGGTTAAGAATTCGTTTAAGCTTCC
AGCGAGTCGGGCTCCTGCACCGAAGCCAGCTGCTAGTTCTCCAGCGAAGAAGAAGCCGGC
TGCTGCAAAGCCGAAGGCTGTAAAAGCGAAAAAGGAAAAGAAGGCTCCGGCTAAGACAAA
AGCTGCTGCGCCAAAAGCTAAAGCCGCTGTGAAGCCCAAGCCAGCGGCAAAGGCCAAGCC
AGCTGCGAAGCCAAAAGCTGCTGTGAAACCGAAGGCTGCCGTGAAGCCGAAAGCTGCAGT
GAAGCCCAAGGCTGTGGCGAAGCCCAAGCCAAAGCCGAAGGAGAAGCCGGCTAAAGCGTC
GAGGACGTCCACTCGGACATCTCCGGGGAAGAGAGCCGCGGCTCCTAAGCCGGTGCCGAA
GAAAGCCCCGGCTAAGAGCGTGAAGCCGAAGACAGTGAAATCACCTGCAAAGAAAGTAAC
GGCGAGGAAGGGAAGGAAGTGAGTGTGCGAGGGGTTGTCCGTAAGGGTAGTCCTGTAAAT
TCGTTAATCTTTATGGGTATATTCCCGTAAAAATAGCGTCCGATTTTTCTTTTTGCTCTT
TTTGGTTTTTAGGGTTAAATCAAAAGTAAAAGTGAGTGCTAGTTGTACTATTATTCAGTT
CAATCGATTATGATAAGAATCAGAGTTCTTCGTTTGAATCCAGCGTTTTATAGTTTTCTC
TCTG
>TeaL_1608
GTAAAAAACAGTGTGCCACCTAAAACAAAAATTTATGTTTTCAACAAGGACATTTATGTT
CTCTTTCACTAAACTACAGCAATTTGTGGTCACATACAATTTCCATCCTATAATCTCCTT
CCTATGTTTCCAAACCTTTTGGCAACACCAAAAACAATCGCCTTACTCAGTAGGCCCCTA
TTAAGAGTACAAGCAAGGACAATAGCCCCTCCAAAAATCACAAGTTTTGGTATTATCAGA
CCCCCAGGGTTCTCAGGTGAACCGGGTACTTCAATCTCCGATGAATCTTCAGCACTTTCC
AAGGATTTCAAGTATGCTGGATTAAGTTTTGTGTTGATCCCAGCCAAAATTGCAGACTGA
GAGAGTGGTGCCCCTGATGATCTGGCCTTCTGGTAGGCACGTAAACCACGCTCGATGTTC
TTGACAGTTCCCAACATCCCCTGCCTTACTGCAAATTTTGCAATTTCCTTTGGGACACCC
ACATCTTCATGATGGAAAAGTATCACCTCACAAGCACTTGGCAGTTCACTCCCTTTCTTT
GACGCCACTGCTTGAATGCACCAACTTGAATAGTAAAGGTCAACACGTCTCGGTTTCTCA
CGCCTAGGAACAGAAAGGCAGGGCACTCCCTTTGTCACGCAGTAATATGACCGTCCTGAT
TCCCATATTCGACGGCCTATTGTATACTCTCTGTCACTACAAAAAAATGGAAACTTCCGG
ATCCAATGCACTACCATGGTTCCTGTGATGGGGCATTCTTCTATCGTAGTAGAGTGTACA
AGCATGTCATCCCACTTCAATCGAAACTCATCATCCCAGAAGAAGTCTCTTAATAATTCA
GGCGTGGCATCCTCATAGACAGTTCTGCTGCAATATTGAGGAGGACCCGTCTCTGGATCC
CTTTG
>TeaL_1609
AGAAACTCCGAGCACACCCAAGGCAGATGCTCTTTTCATTCCCAGGGAGAATCCTAGAGC
TCTTGTTATTCGCCCCTTGGAACAGTGGCCTCCAAGAACAAATGTGGATAAATCATCTCC
ATTGAAGGACACATCTAGTCCAACACATGAGAACGGTCCAGTTGAAAATGGGCTTGTGAA
GGAACTTCGAGGTCATCCTGTCAAACCAAACCATAAACAACCCAATGGAGTCCATGATGA
TCATCCAAACCAGAAAGGGGACTCTTACATTACTCTAACTGGGCACAGAGCTGGTGAGGC
AGCAATTGTGTATGAGCATGGGGCTGACATTGAGGCACTGATGCCTAAGCTTCGTCACTC
TGACTATTACACAGAGCCTCGAATCCAAGAACTGGCTGCCAAGGAAAGGGCTGAACCGGG
GTTCTGCCGTCGTGTAAAGGACTTTGTAGTGGGACGGCATGGCTATGGTAGCATCAGGTT
CATTGGCGAGACAGATGTGAGGCGACTTGATCTCGAGTCACTTATTCAATTTAACAACAG
AGAGGTGATTGTTTACATGGATGAGTCCAAGAAACCTCCGGTTGGACAAGGTCTCAACAA
GCCTGCTGAGGTCACACTTCTCAACATCAAATGTTTTGACAAGAAGACTGGGCGTCAGTA
TACAGAGGGCCCCAAAATTGATAGATACGAGGAGATGCTCAAAAGAAAGGCCGAGGATCA
AGGTGCTGAGTTTGTGTCCTATGACCCTGTCAAAGGAGAATGGAAGTTCAGAGTCAACCA
TTTCAGCCAGTACCGCCTTCGAGATGAAGATGAAGATGAAGATGAGGATGAGGTTGAGGT
TGAGGTTGTTTCGCATTTCAACGGGAATCATCCATTGGGTACAGTCCAAAGTATTATGAC
ATCCGCTCGTTCGCTCACCCACTCAATATTTGCAATAGGAGGATGAGCAGCAGCAGCACG
ACAGTTAGAAATAGATGGCATAAATAACTAATAACCATCCTCCTGTTTGTCTCATGATTG
TGTATGCTTTTTGTTTAATTAATTATTCACTGAACGTCTTTGTTCTCTCTCTCTCTACAT
TAAGGTTTCTTTTATTTTTTATTTTTGTTTCGGTGTCCTGAACAACACTTTACACTAGTG
GGTGAGTATCACCCAATAAATGTCATGTTAAATCTATAAAATATACATTTATTG
>TeaL_1610
GGGTGGGAAAAAAGTGACAACTATCAAATTATGACTAGAAAAGCTTACAGTAGATTGCAA
ATAAAAATCATTGGGATATCTTGAAAAAAGATTGGCTTTTATGGAATAATTTGTTAAGGG
GTGAGACAGGCTTAGGCCGTGATACATTGACTGGAGCTATATCTGCATCTGATGAGTGGT
GGACCAAGAAATTAGAGAGGTATCCTGATGCTGCTAAATTTCGGCGTATGCCGTTGCAAT
TCACTGAAGACTTAGACATACTATTCTTAGATGCAGCTGCTACAGGAGAATGGTTATACA
CCCCTAGCTCAGGGGTTACTCTAGAGGAATTTCATACCCCACATGATGCTGAATTTCATG
ATGATGCTGATTTGGAGGTGGTTCATCCTTCCGAGTTAAACAAAAAACGGGCATCAAACA
CTGATGGTTCATCAACCAAGAGCAAGACAAAAAAGAAATTTACTGGTGCAACTCTACTTA
ACAAGACACTTGATCGTATAGTCAATGTGGTTGAGTCATCTTTAGCAACTTCAACACAGA
CCTCATCAAGATATCCTTCAATTGCAGAATGTTTGGCAAAGTTGGAAAGCATCCCTGGTG
TGTCCCTGGATGATGAGCTGTATGTATGGGCTGCCAGATTGTTCTTACGAGACAAGCGTA
GTGAGTGCTTTATGAGTCTTCTAACGGATAAAGTTCGGTTGAGGTTTCTAAAGTTGGAGA
TTGAGATGGAGAAGACCACCACAGGTTATCGCAGCTAATTGTTTTTCAGATGGACTGTTG
TATTGAACTCATTATTTTTTTTCTTTTATTAATATTTTTGTTGGACTTTGATGGATATTA
TTGACTATGTTTGACTTTTATTATTAATATTTGACTATGTTGGA
>TeaL_1611
TGTGTGTGTGTGTGTGTGTGTGTGAGTGTGCGTGTGTGTGTGTTTTACAAATTCCAAATT
TTGACAAATTTCTTTGTTGCAACATCAATCAGGCATTTAATGCTGGTCACTTGGTTCCAA
TGGATCAACCCAAAGCTGCACTAGAAATGCTGAAGAGGTGGACACAGGGCACACTTACTG
TGGCAGGGGATCAATCTAACATTCCCACCTCAGACTTTGGTTCTCTTCATTTTTGAAAAC
AAGATTCATTAAACCCCACAAAATTCATGAACTGCTCTGTTCTAAAGTTCAAATACCAAC
TGCAACG
>TeaL_1612
AGAAAAGATTCGTGGCTGTCACAACACACTTTATTGATGATTCATGGGCATTGCAAAGTC
CCATTTTGAGGTGTGCTCTCTCAGCTGGAGACACTTGTACTGGACCTGGATTCTCTGGTT
TCCCAGAAAAGTCACCTCATCCCCAACATATTTCCAGAATTTTGTAATCTTAAGCGGTTG
GAATTGTAAGCTGTTGCATATGAAGACCAAAGCATCCCATTCCTCACTTCCTTGATAGAT
GCATCTCCTTGCTTGTATAAGTTTGTGGTGAAGGTGAATCTTCTTAATCAAAATGGCTTT
TCATTTAAGAACTTGGATTACTGTTTATTTGGTCAAATGATGCAAATTACAATGTTTGTT
GTGTTCATATTGAACATGTTTTAGTTCCCATTCGTTTATATGAGATCAGCCTTGTAATTT
GACTAGGTAATCACGCAGTTATTATATTATAACTAGTGGTTGACCTATGCAATGCACA
>TeaL_1613
TATCCAGAAGGAATCGACTCTCCACCTTGTCTTGCGTCTTCGAGGTGGTATGCAGATCTT
TGTGAAGACTTTGACTGGGAAGACGATTACTTTGGAGGTGGAGAGTTCGGACACCATTGA
TAATGTGAAGGCGAAGATTCAGGATAAGGAGGGGATTCCACCTGATCAGCAGAGGTTGAT
CTTCGCCGGAAAACAGCTTGAAGATGGCCGGACCTTGGCCGATTACAATATTCAGAAGGA
GTCGACTCTTCACCTTGTGCTGCGTCTCCGTGGTGGTTTCTGAAGATTCAATGGTTTTAT
GATCATATTTTGTGATGTTTCTGTGAAAACTAGTTGTGATTTCGGTGGCCTTTGTTGTGG
CGGATAAATAAAATTGTGCTTTGTTATAATACTTGTTTTTATGCAATCAAAATTATGAAC
GTAGTTGTTGGTAATCATATTTGGTGTGATGGTTCTGTGAAAACTAGTTGTGATTTCGGT
GGCCTTTGTTGTGGCGGATAAATAAAATTGTGCTTTGTTATAATACTTGTTTTTATGCAA
TCAAAATTATGAACGTAGTTGTTGGTAATCATATTTGGTGTGATGG
>TeaL_1614
CTTCTATAAAACATATGCAAAAATGTTATCACATCAAAATAAAACTTCTCCAATAAAAAA
GACAGCCCAATACACTAGACTTCCAGCCTTGCGCCATATTTCCACAAACGATAACGATGA
CAAGCATCTGCATAACAGTGATGTTACTGTGTTTCATCAACCACCGCTCTGTGTAGAGAA
TTCAGGAACTCGGCCCAGTGGTATCATGAGGTCCTTCATTATCTCATACTCTTCTGCACA
TATCTGTGCACCATCCAGGACCTTGTGAAGCAATGTCCTGCGACTTGTCATATGTGGAGT
AAGTGCTGGAATTCTTGAAACAGAG
>TeaL_1615
CGCACATAAATTTCAAGACATACAGAAGAAGTACAAAATTATTCTTCCTTTGATAATGCC
CAACATAGTTAATTATTATTCATGTCACAATTGGCATACTAATACTGTTACTTCAAACTT
CTCAAATGTATTCTTGAGCTCCAAACGAAACCTCTCAACACATTTCAAATTACAACAACA
AACCAACCCTCGAATGTTTGAAATCAACTATGCTTACTGAGGAATGTGAGGATTAGTTGG
TTCACCTGATCAGGTAATTGCTCTTGAACGAAATGGGTTCCTTCAGGCAAGTACATTATC
TCCAAATCAGGGACAAACGTTTTCACCTGTCCGCTCCTTATGTAGTCCTCAATTCCTGGA
AATTTGAAAACATAATCCTTCTCACCCATGATCAGCAATGCCGGACATTCAACTTTTGTA
TTTGGTAACTTGAACTCTTCACCAAAAGACCTGTAAGGAACTTTCAGGGCAGTGCGAAAT
CCAGATTTCGTATACAAAGCTCCATAGGCTTCAAGATCTTCCTCTGTGAACCATGGGGGA
AGAGGAGTAGACGGTTCCACCAAATCCATAATTTCTTGATTTTCTCCAGCTATTGGTATT
TCACTTTTGGAGAAGAGAATGTAGACGTTCCGCACAACCGTTTTGGCATCAAGACGGCCA
AAATCAGATTCAGCTCGTCCAGGTTCCCTCCACCTTGAGATGTAGAAACCTTCAGGCAGG
TGTTTG
>TeaL_1616
AAAAAAAAAAAAAAAGAATCAGTTTCATCACCCACTCGCTCCCTCTCTCTACCTCTCTGT
CAAATCCCTAATTTCATTTCAGCACTCACTCTCTACGGGTTCGATATAGAACTCAATGGT
TCTTCTTCTCTACGGATTCTGATCTGTGGTTCATCATTGTCTCATAGCATCTCTCTCCAG
GGCTGGATCGCTCCGTTGCCGCCTCATCTCTCCTGGATTCTTCGATTTTCCGGCGACTCT
CCGGTAGCGATTCCGATCAGGTATGTGAGCAGCCTTGGTAATAAGAGAGTTGAACTCTTT
GATATGGGAGCAGGTGCTAGTGATCCTACAGCAGATGACAATGTTCAAATGGCATCAGGT
CCTGCAAGCTTGCGTCAATTTGAAGCTTGGGAGCTCTCTGCTAGATTTTGAATGCCATTT
CAACGAAGCCATTGAAAAGAAGATGCGATGTGTTGAGTTGTTTTGTTATGTAGGT
>TeaL_1617
AAGGCCCCCGCCCGCCAGAATGCGGCAGAGAAGCCTCCTCCGTTCTTGCCAAGCTGGACC
GCCATGTATGTGGTGAACATCTTTGTGGTTGTCTGGGTCTTGGTGGTGGGTTTCGGGTTT
GGTGGATGGGCTAGCATGACCAACTTTATTAGGCAAATTAACACATTTGGGCTCTTTGCT
AAGTGCTACCAATGCAAACCTCCAACACCAACACCAACAACGGCGAAACACTGAGTCAAC
TTGTGATGGCTCAACAGGATTCAACCAAAACTCTTCAGAACCTGGTTAGGATCTTCTATG
CTAGAAAATGTGATTGTTTCTCGATTCGATCACTTACAGCTACACAATCTGATTTTTCTT
TAAATTAGAT
>TeaL_1618
GAAAGAAGCACCCTTCCTTGGATTGCTTCAGGGACTCCAACTGTTCCTTCTCGGCCATCT
CTCGGGGACATCCAAATGCAACAGGAAAATGGGGATGCGTGGCGTAAGGAAAAACAACCA
AGGCTTGGACACCAATTTGAAGGGACATGATTTTGCTTTGTGTCAATGCTGGGAGGGTCA
TCTTATGCTGGTGCAGCCGATGACTGATCTTATCTTGATGAACACTTTGAAGGTGGCCTG
TGTTCGGGTGCAGCCTTTCACTGCTGCTATGAGCAATTGCAGCACTTTGGATTGATGAAT
GCTGGGGAAATGCAGGGAATGCTTCTGATTGGAGCAGCTTCTTGAGGGTTGGCTTTTGTT
GGTGATAGAAGTCTCAAGCAAAAGGCTGCTTTATCATTCCAAAAAAAAAAAAAAAAAACC
CAAAAAAACACCAAAAAATAAATAAAAAGAAACTAGATTGTTGTTCATCTTCTTTACCAT
GATCCACCACCCAACACTCCATTCCAATACCCCGTTGAATCTCCTCCTTGTTCTTTACCT
TGCTCAATATCTGATGTGCTAGAGACTTGTTTCAGATCTTCAAATGGAAATAGAAGCCTC
CCACCACTAGTCTCTTGCATCCCAAGCCCATCTAGAGAGAAATTAAGGGTAGGTTTGAAT
TCCTGCAGAGAAAACCCAGATGAGAAAATTGTGTTCTGATCCGACATCGGCATCGGCATC
GGCACAAAGGAAGAATTCAACCCCCTTGAACAACTAATCCCAGTCAGAAGCTCCATAGCT
GAAAGGTTTTTGTTGTTGTTATCAAAATTGGGCACTTGAATGAGTTCAGAGATGGTTTTG
AAATCATGAGATGGGTAACCCAAGTTGAGATCTTGGCCTTCATGGACTTTAGGGTTTTGA
GAAGTAGACTGTGATGAACTAGGCTGTGGTGGTGGGACCAGATCAGGAAGTTTCTTTGAT
GATGATGATGATGAAGATGGTGATGAAGATGAAGATCTTTTGTTCTTTCTTGAACATCCT
CCAAAAGGGATGTTTCTGAGAGATCCACCTTCAGTCCAAT
>TeaL_1619
TAGAGATAGATATAGATTAGAAGAGCGTGAAGTAAACCCTAGCGCTCTCTTTCACTGAAC
GTGTTTGTGGAGTGTAAAAGCCGGCGGCATCTATGGCCGGAATAGAAGAAGATGGATATC
CGGCGGAGAGGCTGTTCAAGCAGGGCTACTCGTACACGTACGATGACGTGATCTTCCTCC
CCCACTACATCGATTTCCCCGCTGACTCTGTCCAACTCTCCACCAAACTCACCCGCAACC
TCAACCTCTCCATCCCCTGCGTCTCCTCCCCCATGGACACCGTCACCGAGTCCTCCATGG
CCCTCTCCATGGCTTCTCTCGGCGGCCTTGGCATCGTCCACTCCAACAACTCCCCCTCCG
ATCAAGCCTCCATCATACGCTCCGCTAAGTCTCACCGCTTCCCCTTCCTCTCCGATTTGA
CTTTCCTATCCCCCTCTGATTCCATCAATTCCGTCGCTGATTTCCCTGCCGCTGGCTGCC
GCATCATCCTTGTTACTGAGTCCGGGACCAGCAAATCCAAGCTCTTAGGCGTCGTCACTA
TATCTGATTGGGAGGCATTGAAGGACAAAGAGGCTAGAGTTTCTGACTACATGGTGAAAT
CACCGGTTTCAGCGCCATCCGACTATGATTTCGAGCAAGTTGCTGCGTATTTAGCAGCAA
AGAATCTGGAATTCGTGCCTTTGGTGAATGAGAAAGATGGAGGACAAGTAGTGGATGTGG
TGACTGCAGCTGATGTGGAGAGGATTAGGGGGTTTCCGAAGAGTGGGGGGATGCCGTCGG
TGGGGAGGGATGGAAAGTTCATGGTGGGAGCGGCCATTGGAACGCGAGAATCAGATAAAG
AGAGATTGGAGCATTTGGTGAAGGCAGGGGTCAACGTAGTGGTGTTGGATAGTTCGCAAG
GGAATTCAAGCTACCAGATTGAGATGATTAAGTACGTGAAGAATACTTATCCGGACTTGG
ATGTCATCGGTGGGAATGTGGTGACCATGTACCAGGCACAGAATTTGATTCAGGCTGGAG
TTGATGGATTGAGAGTTGGGATGGGCTCCGGCTCCATTTGCACCACCCAGGAGGTCTGTG
CTGTTGGCCGAGGACAGGCAACTGCGGTTTACAAGGTTTCATCTATTGCTGAAAGAAGTG
GTGTGCCTGTCATTGCTGATGGTGGCATTTCAAACTCCGGACATATTGTCAAGGCTTTGG
TCCTTGGCGCTTCAACTGTAATGATGGGAAGCTTCTTAGCTGGAAGTAATGAAGCTCCTG
GAGCTTATGAATATCAGGGGGGCCGCCGAATAAAAAAATATCGAGGCATGGGCTCCTTGG
AAGCAATGACAAAAGGGAGTGATGCACGATACTTGGGTGATACAGCTAAGCTAAAGATTG
CTCAGGGGGTTGTTGGAGCAGTGGCAGACAAAGGTTCAGTTTTGAAGTTTTTACCTTACA
CTATGCAAGCAGTTAAGCAGGGTCTCCAGGACCTTGGTGCCCCCTCCTTACAGTCTGCTC
ATGAGTTATTAAGATCATCTGTACTCAGGCTAGAGGTTCGTACTGGAGCTGCACAAGTTG
AAGGTGGAGTTCATGGACTGGTTTCTTATGAAAAGAAGTCTTTTTGACATCCAGTTCCAG
AGTGTGGCTGCTTGGTGGGTATAATTTGTTTGGTGCTCCACCATCTAAATTCACATTGTC
AACATTCAAGTCATAACACTGAGGAGCTTGGTAATTTTTTGTCACTAGCTTTTGGCACTT
GAGAGGCACTTGCCCTTAAAAAGCTCACTAGGAAATGCATGTTGCAAATCCCTTGGATGA
TTCCAAATTAGTTGGTGTTTTCATCATGTGACTGGCAGCAGCAGGGGAATGGATTGTATT
TTAAGCTATATTAATTATGACTTGCTTAATGCTAAAATGAAACTTTTTTTCATCAACTGT
TTTGGGAATGTCTATGTTG
>TeaL_1620
GTGGTGGTGGTGGTGAACACGTAGTGGTCGGAGGGTTAGCCGGAGAAGAGGATGAGCGCT
TCGCGGTTCATCAAGTGCGTCACCGTCGGCGACGGAGCTGTTGGAAAGACTTGTATGCTT
ATCTCCTACACCAGCAACACATTCCCTACTGATTATGTGCCGACTGTTTTCGACAATTTT
GGTGCAAACGTGGTTGTGGATGGGAGCACTGTTAATTTAGGACTTTGGGATACAGCAGGT
CAGGAGGATTACAATAGATTAAGACCTCTGAGCTATCGTGGGGCTGATGTCTTTATACTT
GCATTTTCTCTCATTAGCAAGGCCAGCTATGAAAACATCTCAAAAAAGTGGATTCCTGAA
TTGAGGCATTATGCTCCTGGGGTTCCAGTAGTTCTTGTTGGAACGAAGCTTGATCTTAGG
GAAGATAAGCAGTTCTTTGTACACCACCCTGGTGCAGTGCCCATTACAACAGCTCAGGGT
GAGGAGCTGAGACAGCTGATTGGAGCTGCTTCTTACATTGAATGTAGTTCAAAAACCCAA
CAGAATGTGAAGGCTGTTTTTGATGCGGCCATTAAGGTGGTTCTCCAACCACCAAAGCAG
AAGAAGAAAAAGAAGAAAAGGGGACAAAAAGTGTGTGCTATCCTGTAAGAATTTCTTGCA
GGAGGAAAAGATGACCAACTAACTAATTACCCGTTAGTTTCTTGATCTCTCTCATTATCC
TTTCACCTCGAGGAAGCAGCAGCACGCATTGGTTTGTAGTCGTGACTGACTCTACTAGGA
AGCTTTGTTGCAGCAGCATCAAGTGGTTGGTTGGTTGTTGCTTTCTCAGTTGTGTGTTGT
TTTGTATATTGATGAATGTGTTTGGTATGTGTACTGCTCTTTTATTTCCTGGTGTCCAGT
TTTGCATAATGTGTTAACCCAGATTGTGGAAAATGTTTCTATAAAATAACAAACTGTTTC
ATCTTGTAGACCAAA
>TeaL_1621
GGGAGAGATTGTTGTCCTCTTTCACAACAAAAGAAGCAGGTTCAGTGAGCTCAATTCGGC
CCCATTTGTCAACTGCGAGCCTCATGGATCCCTTAAACATGTCAATCTTTGCATTACGTA
GAATTATGGTTGCATCAGGTTTCATCATGTCCACCTGGTCATTCCTTGCAGTAAACACGA
TTGTCCCAGTTTCATCTCCAACCAAGCACTCAGCAATGCGCATTTGACGTACTTGGGGAC
CATCTGGGCGGCCCTTCTGCAATACCATATTCGAACTAACAACCTTCACAATGAGATTGT
GTCCACTGGTGCCAGGGCGCAGCTGATCAACCTTAGTGAACACTGGTTTCCTCATAGCAG
ACTTTGCTTCAGCCATTTGTAACAAACGCTTTTTGTTGAATCAAAGAGGAAATGGAGCGA
ATCGAGAGTTGAGAGATCGATTTTGTTTTG
>TeaL_1622
AGTGTTTCTGTTTTTGAGGCTGTGGCATGTAAATTGGTGAGCGGTGGTTTCATTCATCCC
CTCTCGTCTCTCTCTCACAGACACATACACACATACATACATACACACACAGAGATAAGC
GACCTTTCACGTGTCTTGCTCTCTCCTTTTTCGTTTCCACTTCCTTTTTCTCTTTGTTTT
CCTCTCAACTTTCTGTTTGTTTCTCTGCATAATTATCTGCAGTTTCGTTCTTTCTGAGCC
TCCTTCGACGGTGCTTGTCCTATATATACCTTTCTCTCCACCCCAACAACTCTCATTTCT
GGTTATACAAAACTGAGAGTTTTACAAATTTAAGAGAGAGGTATAGAAACAGAGTTATGG
AAGGAAAGAAGCAAATGGGTTCTTCTTCTTCATCTTCCTCTTTCACTTCTGATCTTTTCG
GTTCCAAGGAGTCCTCTGTTTCCTCTTCTTCTGGAATTTTTGGGTCTATCTTTGCTCCAT
CGTCAAAGGTATATGGGAAGGAGTCTGTGCGAGCTGAGACAGTTGTGAAGAAGCAAGACT
CTGAAAGTGAGCTTTGGAGCACCAAACCTGGACCTCAAGACACTATCACTCAGGGCAGTG
AGGGCGAGAGCTTTCCAAATAAGGACATGAGTCATTTCTATCAGGAACAAAGAGTGCAGC
CTTGTCATCTCAGCTCATCCATATATTATGGTGGTCAAGACATCTATTCTCACCCTCAGA
ATACCCAAGCCTCCTCTGGGTACTCAACGTTCAATAAAGATGGGGGAGAAGATGATTCGG
GCAGTGCTTCAAGAGGAAATTGGTGGCAAGGGTCTCTATATTACTAAGAGCTCACTACTT
ATGGCATGTGAATTTCCAATAATACACACTTAGGAAGGCATATAGATAGGATAGTGGTTT
ATGCTTGCCTTTTTATGTAATGTGAAAGATCGATGGATGCTAGCAGTTTGTTGCAGACAG
CCATTTTTCGCTTCCTGCAGCGAATTGTCAAAGCCATCTTATGTACTTTCAATTTTATGT
ACTGTTTTTTCTAACTTTTTTTCCCCTCCGTTATGTAAATGTATTAATGTAAAGAATGTA
TGTTTTAGTGAACTTCTTCGTATAATCAACCTCTGCTTGTGGTCGTGTAGCTTTGGAAAA
CAATGAAGTCATCTTTCAGTATCTTCATTTTTGCAGTTGATCTCTACTGGTATTAGAGTT
GTCAATGAAACTGCTAGTATATATATGAGTTAATTTCTCTCTCAAAAAAAA
>TeaL_1623
TTGTCACCCAGAAGAGATATCAGAGCAATTCACCCAACCCATCTTCAAAACCAGCCTCAG
AACAAATGCTCATCTCGATTCTTGATCGATACATATATAGTTGAAGAAGAACGGGGCTGG
ATTGTAGAGACACAGAGAGAAAGAAAGGAAAAAAAAAAATTGTGAATTCGATCGGGGGTA
AAACCCGGGTTGAGAAGTTGTAGACATCACGGCTATACAAAGAGAATTGCGGCCACTCAT
ACATGTCCGGGCTGTACGACGAAAGGGTTGTGTAGTTGAGAGCAACCCATCGCCGCACGG
CGGACGTGGCGCTCTGCCTTCCGAAGGCGGCAGCCCCTCCGACCTCCTCTTCCTTGCCGG
CGGCGGCGCCACCACCGCAACCCGTTAGTTTAGGCCTATATTAGCTTGGAATAATTCTAC
GTAATTGTATATTTATTCAAAAGATCTGTTGCTTGTTGCTATATATTTAATTTTCGCGCG
AGCTGTTTGGTGTTTGTGTGTTTCTTGAATTCAAGATGATGTTGAGGATCAAGAGGGTTC
CTACGGTTGTTTCGAATTACCAGAAGGAAGAGGCGGAGGAAGGTGCTCGCCGCCCTGGAG
GTGGTTGCGGCCGGAATTGCCTCCAGAACTGTTGCATTCTAGGAGCAAAGCTACCTCTGT
ATGCTTTCAAGAGGGTGAACAAGATTGTCGGTGAAAAGGGTCTAATTGCTCACGACTACA
TAGAGCCTTCCATTGCTTTCTTGGATTCTCTTCTTCTTGGGGAGTGGGAGGATCGTATGC
AGAGAGGGCTCTTTCGCTATGATGTCACCGCTTGCGAAACCAAGGTAATCCCGGGAGAGT
ATGGATTCATTGCACAGCTGAATGAGGGCAGACACCTTAAGAAGAGGCCAACTGAGTTTC
GTGTTGATAAGGTCCTGCAGCCCTTTGATGGGAACAAATTCAACTTCACTAAAGTTGGAC
AGGAAGAGGTGCTTTTCCAGTTTGAAGCAAGTGATGAAGACAATGAAACCCGGTTCTTCC
CAAATGCACCCATTGATGTTGAGAATTCTCCAAGTGTCGTGGCCATCAATGTTAGTCCTA
TTGAGTATGGTCATGTACTTTTGATCCCTTGGATTCTTGAATGCCTGCCTCAGAGGATCG
```
