## Supplementary Files (1-5) for "Construction and analysis of an interologous protein-protein interaction network of *Camellia sinensis* leaf (TeaLIPIN) from RNA-Seq datasets": S1_Supplementary_File.txt (part 2 of 248)

```
ACAGGGTGAGTTTCTTGCTTGCTCTTTACATGGCAGCAGAAGCTGGAAACCCGTACTTCA
GATTGGGTTACAACAGCTTGGGTGCATTTGCTACAATCAACCACCTTCATTTCCAGGCTT
ATTACTTGGCTGTGCCCTTTCCAATTGAGAAAGCTCCGATTAGGGAGATAACTACTTTGA
ATGGTGGGGTGAAAATCTCTGAGCTGTTAAATTATCCAGTCAGAGGTCTTGTTTTTGAGG
GTGGAAATACTCTGGAAGATTTGTCCAATGCTGTCTCGGATTCCTGCATTTGCCTTCAAG
ATAACAACGTACCTTACAATGTGCTAATCTCTGAGTCTGGGAAACGGATCTTTCTCGTAC
CACAGTGTTATGCTGAGAAACAGGCTCTAGGAGAAGTGAGTTCTGAGCTTCTGGACACCC
AAGTAAACCCGGCAGTGTGGGAAATTAGCGGGCATATGGTTTTGAAGAGGAAGAAGGACT
ACGAGGAGGCATCTGACAAAAATGCTTGGAGGCTCCTTGCTGAGGTCTCCCTTTCCGAGG
AGAGGTTCCAAGAAGTAAGTGCTTTGATCTTTGAATCCATCACTTGCGTTGATGATGGAA
ATGGAAGTGTTTCTCAGAGCTTCATGGGGGAGCCAAATGCCACACCTCAACCTCTTGAAG
AAGTCGATGACCTCGATAAGTCATCCTGCCATGCTATGGTGCCCGGGAAGCAAGAATGCC
TGGTTCTGCACTGAAGATTTGGGCCTTCTGAAAGACGCATCAATGTTCGTGTGTATGTTT
CAATTAAATATTGCAGTATGCTATGGGAGTGTTTATATATCTATGTGAAATATCATCTCT
CTAAATAAGGCAAACTAGGTTTGCATTGTTGTTGAAGTTGCTTCTGATCTGTGAATTTGC
TTTGATATTCTGTTTGCTTGTCCATTGTGGACATATATGTAAAATACTGTGTATTTTGCT
GTCATGAGCTATTGAATCCCTGCTTGATTAGGACCCTAAAGTTCTTTTGTGCCTATGAGG
TTGAGTTTTGCATCTTGAAATTTATAGATAGCTTGTAGTTCTCAAATGCAGGGTTTCATG
TAATAGAACATAGGGAAAGCTGCAATAGCTATATGCAAGAAACCATTGGCTCCCCTTCAC
TGAAATGAGTCAAGTTGGCCCGTTTGTTTTAA
>TeaL_1624
TTTTTTTTGACGACAACAAAATGAGTTCTCCTTTTCATTCAAATTCTACATTTTTCTCTT
TTCTTTTAATGTTTTCTCAAACAGTCTTTCTAGCTAACTGGAAATGAAAAGACGTTAGAA
TGAACAAGGCAAGATACAAGAGTTGAAACCTTGCTCTATACAGAAATTACAAGCGACAAC
TATGTGACAACTTTGAATACACTACACACTCTAGGCCAGTGAAATTTCCATCGATCTTTA
CATTCAACGGGGCTGCTGAATGCGACGGGTGCTTGATTTTGGGCTCACACACTTTGCCGG
CTTCTCCCAATACCTTGCTGGTTCTAGGGACCTGGGACTTTTTTCCTTCAAAGATTTCGA
CAAGCTCAGATTCTTCATCATTGCCTCAGCATCCATTACCAAACCATTTTGCGGTACACC
TTTCATGGAAGAGAGAGATGATTTACTTGCTTCTGCGGCCTCAGATGACAGAATGAATTC
TTCAAACTGTGCTTCCATAATTGAGAACTCATCATCAATGCTAAGATCAATTGTATCTGG
CAACAGATCAACAACATCATTGCCACTGAACTCATCCTCTCCATTGCCATAAAAACCATC
CTCTCCCTGTTGCTGGCTGAGCCAGTAATCACGGAACCATGAAGCAGTGGTAACCAGTTC
CCACCATTCTGGCGAGAAATCCTCAACTTGACGAACAGCAGCTGGGATAAAGAGAGGTGC
ATTTGGGTTCAATGTAGACCTGCCTCCAGAAACTAATGCCATCCCACCTTTCAATCACTC
CAAACCACTCCTTAATTCGTAATCGAAAGTAACCTTTGAAGAACCAACGAAGAAGAACAA
AAATATCTGACTTTTGATCAAAACCTATCTGATACCACTCTCACCGTG
>TeaL_1625
CAAAAAATCACTTGAGTAATCAATAGAAAGCAATAGAAGGTTAAGAAAAATGCCACAATA
AGTCAACAAAGAGAGTGCACAATTGGAAACAGAAACAACAATCTGATTATTCATAGCAAG
ATCAAATGCCTCGTACAGAAACCAAACATACCCAAATTGTTGCCTTTTCGATTTTCTCTA
CTTCGAATGTAAACACCAAATTAAACCCTAGAAGGTTCCAATTTCTTGTACCGAGCAACC
TCACCCTCGTTGGGGAAGAAACCCATGAGCCTCCCAGCAGAGTTCTGGTAAGCGTACATG
AACCCTCCCATGAGACCGATCAAACCTCCAGTCACCATCGAAGGACCCCTAATGTTGGGC
TTAATTCCGGAGAGGTAGCCGACGGTGACGGAAATGCCGGTGATGGTGGAGAGGCGGAGG
TAATCGAGGGTGTTGAAGTTGGCGACAGTCTTCGTGAAGGGAGGGTTTCGATCGATCACT
GGGTACTCCGGCTTTGCCGATGCTGTGATGTCTGTGTTCATCTTCTTCTTCTTCTTCTTC
AAAACTCTCTCTCTCTCGCTCTCTCTCTAAAAAGAAAAATATATACACACAAACAGAAGA
AGATATATCTAGAATTGTCTACTGCCTTCTCTCTCTCTATAGTAAATGAAGGGCTCAG
>TeaL_1626
TTTTTTTTGAAAACAGCAATTGAAATATGATCATTTCCCAGACCTCTTGTTCTATACAAT
ACATAAAATTCTAAAGATTCATAAAATGAAAATATGCCACCAACAAGACATATCCACCCA
AACCTTTTTTCCCCAAAACTAAACATACAAATACAAGTACACCCAAACCTAATCCAGACA
AATCCTTCAAAACATCATTACAAATTCTTCAAATCTTAGCTTTCTTAAAAATGTATCCTA
CTAGGTTGTGCCTTCTCCATCCGAGTCTCGCCATAGGGCTCATCATTGTCGATCCTACGA
TTATGCCTAAACGCTACACAAGCGACCACATAAACGATGAGTAGGATGATTAGGATGATG
ATGTTGATGATGGAGACCTTCCTCCAGCTCTTCTTGACGCTAGCTAGCACGCCAGCTTTG
CAGGAGCTGCAGTCGTAGCAGAGTTGTTGTTGGTCGTTGTTCCACCTGGAGCAATCGGTA
TTGGTTCCCACTCCTACTCCAGTGGTCCAGTACGTCTCGTTCATGTACACATACCCGCAT
TCTGTTGGGGGCTTGCAACATCCAGACTGAATAGGGTTGAGCTTTCTGCGGTTGAAGGAA
TCAGCAGACTCAGGAACACCCCCAATGACTATCGCCATCTTGCCACAAACTTTGGAATCC
CTAATACACGATCTAATCTTCCCCCAATAGCTGTCACTCGCCACGCGATCCTTCAACCAG
CCCGAATAATCTTCCAAACGGTACTCCGAATAGGCGCGGTTGGGCACGGTCCGGCCCGAG
CCCTTGTCCGTGACGACGTAAGCGAAGATGATGAAGCCGAGTAGTGCGACGATTATGAGG
AACATGGCCCACAAATAGACATACATGAGAAAAGTGTTGCGATAGCAGGCTCCGGCGAAG
CCCGCTAGAGAGATGACCATGATGGCCACGCCGATGATGATGATCGGCCACTGGAGGAAC
CGGAGGCAGTCGGTCGTGTTGGCTCGGGTGCTCAGCCATATGCCGCCGCCCAGGATGGGG
ATTGAGAGGAGGAAAGTTAGGAAGTTCAGTAGCCCGATCACGTGGTTACTATTCCTCATC
TGAGAACTCAACTTTTTTCTCTTCTTTTTCTTTTTCTTTTTCTTCGTACTATCTGCTTTT
GGCTGTGATATTTTCTCTGGTGGCTGCTCATCCGGCTCTGCAAATCCATTTGGCGTTTCC
TTCTCAGCTTCCTTTTTCTCTAACATGTTGAGGAAACGTTTTCCATTGATGTGCTTCCAT
ATATGCTCCTCAGACTTATTGACGATATCTCCTGTTAGCTTACAGATCAATTTTGAGCGG
ACGAGAGGGTCTTGGTGGAACATGTTGAGAGGGGGCTTATTACGAGCCAAAGCGGCGTCA
ATGAGTCCAATCCGACAGTGCTTGCTCTGAGCGTACGAGTCCTTGGCGTGAGAAGGGACT
TCATGCCCAGTCTCCACGCATTTGAACCTCCCATTATCCAGCTTCTTGAATTTCGGCCTC
CCCAGTAGGTTTTTCCCTTCCTTACCCTTTCCTTCTTCTTCCTTCATCACCATCTCTCTC
TCTCTCTCTCGTCTCTGCAACACCACCGCTCTACAGAGGAGAGAG
>TeaL_1627
GGTTCCCCTGTGTACAGAATAGATAGAAAGCTTGGTAAGGGAGGCTTTGGACAAGTCTAT
GTAGGTCGCCGTGTTACTGGTGGTACCAGTGATAGATCTGGGCCTACAGCTGCAGAGGTG
GCTCTAAAATTTGAGCATCGAAGTAGCAAAGGATGTAATTATGGACCGCCGTATGAGTGG
CAAGTTTACAACACTCTGAACGGGTGTTATGGGATTCCATGGGTTCACTACAAAGGTCGC
CAGGGAGATTTTTACATTCTGGTCATGGACATGCTTGGGCCGAGCCTTTGGGACGTCTGG
AATTCATTAGGCCAGTCGATGTCGCCAAATATGGTCGCTTGCATTGCGGTGGAGGCAA
>TeaL_1628
AAAAAAAAAAAACCCGAAGAACAAAGTTCTTGAATTCTTTGACCATATTTTGCATCTCTC
CAAGAAATTTCTGACCTATTCATATGGGTTCAACTCTGACACAAACTGAGATGCACATGA
GATCCAGAACCAATATCATCTAATGCATACCTGGGGCAAACAAAAAAATGGAGATAACAG
TTAAGAGACATAGCTTGAAGAAGAAAATTCTGCAGGTGAGGAAATGAGTGAAGTTTAACC
AATATCAGATCCTTGTCAAGGATCTTCACCTCTCCCCCAAGATGTTCTAGCCAACACAGA
ACAGGGAACATATATGGTCTGGTTCCCTTAACAAACCTGAGTTAGATTAAAATTCACATC
AAACGGATCGAGAAATACCTATAATTAAAATTCACATCAAAAGGATGAAGTAAACAAAAG
TCAATTAAAAT
>TeaL_1629
GGAAGCTAAAGAAGAGGGGGCTCTGATAGACGGAGGTTATCTACCTGCGAGTTGGGGACT
GAGCGGCGCGAGGAAGAGAGAGAAAGTGGATAGAGAGAAAGAGAGAGAGAGCTAGGGTTT
TTCCAAACAATCAGAGGGGTCGAGTGTGAGAGTTCTATTATAGAGAGGGAAGTGAGATCG
AGAGCGACGAAGAGGAGAGACAACTTGAGGGGTGTGAAAGTCACCGATTTCCTCGAATAT
GTCAGATAGAAAGCTTGTGGTTTTGGGTATCCCATGGGATATCGATACGGATGGTTTGAA
GGACTATATGACCAAATTTGGGGAATTGGAGGATTGTATTGTGATGAAGGAGCGGTCATC
TGGTCGTTCTCGTGGTTTTGGATATGTAACATTTGCATCAGTTGATGATGCTAAGAATGC
ATTGTCCAGTGAGCATGTTATAGGCAATAGAATGCTGGAAGTAAAAGTAGCCACACCGAA
GGAGGAAATGAAAGCACCGTCAAAGAAAGTGACCAGGATATTTGTGGCCAGGATCCCACC
ATCTGTGACAGAAGCAGCTTTCCGAAGTTATTTTGAGCAGTATGGTGAGATAACAGATCT
ATACATGCCGAAGGATCCAAGTACCAAAGGGCATCGTGGAATTGGGTTCATCACTTTTGC
AAGTGCTGAATCGGTGGACAATCTGATGGCTGAAAGTCATGAATTGGGAGGATCCACTAT
TGTTGTGGACCGAGCAACACCCAAGGAGGATGACTTCAGACCAGTAAGCCGAATGACACA
GGGCGGATATGGTGCATATAATGCTTATATATCTGCGGCAACTAGATATGCAGCTCTAGG
GGCTCCCACCTTATATGATCATCCGGGCTCTATTTATGGAAGAGGGGAATCCACTCGTGG
AGGAATGGGCAAAAAGATTTTTGTTGGCAGGCTTCCTCAGGAGGCTACAGTTGATGATCT
TCGTCAGTATTTTGGTAGATTTGGACGAATTTTAGACGTTTATATTCCAAAGGATCCTAA
GAGAACTGGCCACAGAGGTTTTGGTTTTGTGACCTTTGCAGAAGATGGTGTTGCAGATCG
CGTCTCTCGAAGGTCTCATGAGATTTGTGGACAGCAGGTTGCAATAGATTCGGCTACACC
TGTTGATGATGCTGGTCCCAGTGGAAACATTATGATGGATAATGCTGAACTGTATGGGGG
TTATGGAGGTCCTATGCGTACTTATGGGCGGATGTATGGAAGCCTGGATTTTGATGATTG
GGGTTACGGCATGGGTGGAGGGAGACCGTCGCGAACAGATACAAGGTATCGACCGTACTA
GAGAGATAGGAGACTTCACCTTGAAAATAATTGGCATTATTGCGCCTTTCAAGTTTATTT
TTTTGGTATTCGACTGAATATTTCATGGCATTTGCCAATCAAGTTTGGTTAAACCATCAG
GGAAGCCATTGAATGGGTAATGTTGCAAGTGATTTCATGCTGAATGCAGCTTCTGAACTT
GGCATATCAAAAACTTTGTATGTTATATTCCAAATATGGCTTAGGTTGTTTAGAGTGTTT
TGCCTTCTGGCATCTCATGCCGGAATTTGTACTAACAGCACAATAACTGCTGCCAACTGT
AGTTGATAGAACTTACTTTTTTTATTGAATAATTTTACGCATTTGGCG
>TeaL_1630
ATCAACCTGGATCGTTTCTTTCTTACTACCGAGGCACAATGTTGAGAGCTCAGAGCTTTT
CAACACGCGGAGCCTTTTCACAGTGGATAAAAACATGTGCCATGGGACATCCCCAACAAG
CATCCTGTCTCCTTCATTATCCTCATAAACAAGGGTATATTCACCACTTCCATCTAATAA
ATCGGTAATCGCTCTCTCTCCCTCGTGCTTGTTCTGGATTCCTCCGGCAGAGGAATTTCT
TTGAGCTGCAAGTAGGCCTCTGAAGAGCTCATCAACAGAAGAGGAGAGTTTTTCATAGCT
ATCATAAGCTTTAAGATCAACTTTCCTTCCAATAGGAACTCCATCCATATTGATCTTCAC
AAAGAAACCTTTTGGGAAACTTTCAACCCGTTTTTTTTCGCTTGGAACCTTGTCTGGGAC
CACATTTTGGGATTCTGGGATCTGCTTGGACGAACTGCTACTGGCAAGATTCTTCCTGAA
TGAACGAATCGGAGGCCACCCCACCACTTGGGCAGGAGCAGTTCTTTTCTGAGAGCTGTT
TGGCACAGCTGTATTTGCAGAAAATGCCTTCTTCTCTGCACTCTTCTGTAAATCCACCCC
TCCTTTAGTCCCACAGGTCTGTGAGCTTTGGATCTGATGAATAAATGGAGAAGATGACCA
TGGAGCTTTTAGGGTATTCTCTACGTTGTTTCCACCGTTGTTGTGGGTCAAGAAATTCAT
CAAAAAAGGGACAAATAGAACGGAGAGCTCCAATGGCTCAGATTTGTAGACATCGATTTC
GGAGACAGCTTCGAATCGGAAGG
>TeaL_1631
TAGGGATTTGAGAGAGAGAGTGTGTATGTGCGTGTGTGTTAGGGTTTCTATTACGGAGTG
TTTGGGAGCTGCATAGGAGGTTTCTCGGGGCCTAGAAAGTCCGAGAAAATGGCGAGAAAC
GGAGAGGAAGAGAACCCGCAGAGAGGTAACTCTGGTTCTGCAACCGCCGCCGTCAGGGTC
AGAGCCAGACCCGACCCTTTCCTGGTCGTTTGCCGATGCTTCAGCTTCATCACAGCAGTG
GCTGCCATTCTTTGCATTGCTGTCAATATTCTCTCTGCCGTTCGATCTTTCAAGAACGGA
TCCGATATATTTGATGGCATATTTCGGTGCTATGCGGTTGTGATTGCAATGTTCGTGGTC
GTTGCCGAGACAGAATGGGGATTCATCATGAAGTTCTGGAAGGTGTTGGAGTATTGGGCT
TGTAGGGGTATGCTGCAGATCTTCGTTGCAGTGATGACAAGAGCTTACCCTGAGGACTCT
GGGGAACGGAAGGAGCTCATTCTTTTCCAAAACATAGCAAGCTACATGCTTCTTGCTTGT
GGTGCTGTTTATCTTATCTCGGGAATTTTATGCATTGGCCTTATCAAACGTCAGCGCCAA
AAGAAAGAAGTTTCAAGAGATCAAGCTGTTAAGGATCTGCAGGAATTGGAGCAGCGTAGA
GAGGAACTTGAAGCATTGTTGATTGAAGAAAGGGGTTAAGAATTGGGACTAGGATCCAAC
ACCATCCCAGTGTTCAAGCTTGAACTAGAAGATGGAAGCTAGAAAAGTGAGTTTTTCGTC
TTGATCATGAATTTCATGTTTGTATACTTGTTCTAATAGTGTGTTGTTTTCATCAGATAG
AAACCTTACTAGGGTCAATTCTTTGTAAGAATTATGTAGATTTGTGAAAAAAACTAGCAC
TCATTTGATTCTTTTTCCTTG
>TeaL_1632
ACAATAAGAGGAAACAAATTTATATATATTGCTTTGCTTGGTAGATAATTAGTTTTTAGT
TGTGGCATAAATTCTACAAGATTACATTTAAGAATGCCTTCTTAAATTTATCTTATTAAC
AACATAATTACTGCTCCGTCAGATCATTAATTGGTGAGCAACAACATACTATAACCACAG
AGAGAGAGAGAGAGAGAGTCTCAGGAATAAGCGAAGAATGGATGGACAAGATTCTGAAGA
TCCAAAGCAAAGCACTGCTGATATGACAGTTTTTGTACAAAACCTTCTTCAACAGATGCA
AGGGAGGTTCCAGACAATGTCTGAGTCCATTGTGACAAAAGTTGATGAAATGGGAGCCCG
GATAAATGAATTGGAGCAGAGCATCAATGATCTCAGAGCGGAGATGGGAGCAGAGGGCTC
TCCATCCCCTTTGCCACCGTCAAAGAAGCCCGATGATGTCAAGCTAGAGGAAGGTTCCGC
GTAGAGTTGGTGGAATGTGTTGCAATGCCCATTGCCAGTTTAATTTCATGCTCACTTTTT
TGGTTTACAAATCTTTGTTGGAGATTGAATACTGATTTTACATGAGATATTGAATCAGTG
CGCTAGAAGTTTATGTATTAGATTCTTCTTGCTTCCGTATCCTGAGATTGCAAAGTTACA
ATTCATGTTTGTCTGTTCGATGTTACAACTGCCCTCG
>TeaL_1633
ACCTCCAACTCGTCGGCGAACAGCGCGCTCTCAAGTTCAGCCAGACGTTCCATCTGATGT
CGACGCTACAAGGTGATGTCTACGTGTTGAATGACATTTACCGATTGAATCATGCATGAA
GACAGTGGATGGTTTAGTTACAAACAGTGGAGAATACATGATATGCTAAATACCCTCAAA
CAGTGGCGAATACAGGATATTGTTTAGTTTCAGACTCTTTTATTTTCGAATGTGAGGATC
CTCTCATTGTGGTTGGTTGTGTTCTGTAATTTGTTGCGTCTTTTATTATTCTATCCTCCA
TACTTCAGAGATTGCTTTGTTTAATAGGATGAATTGATGGAAGAGTTTTTTTTTTTCCCT
TGATTTTTTGTTCATGATTGGATTGATGCTTGAACATTATGTTCATTACTTGTATTTAAA
GAAATGCATGGGGAAATGTACAAAGTGTGAGCACCCCTCTATATCATGTATTGTATTTTG
GAGTGTGATTTTGTCCAATTTAATAAATTCAGAGTTGTTTTCGCAG
>TeaL_1634
CGATGACAGTCCCCACTACCAACATCAACACAGCTTTAAGAGAGGTCCACTTGGGATTTT
CAACACCCTCCACGACTTCGTCACTTTGATCCACACTTTGATCCCCACTTTGATCCCCCA
AAAGATAGTGTTCTCTCTTTGTTTGCTTGTGGAAGTCATCAAGATATTTCATCGTGGCAG
TACCAGCCTCACGAGAAGGAGCACCAGCCTGCTTCGCCTCATCAATCCATTTTGAGATTC
CATCAATGAACTCGCACAAATCAATTTTATAATCATTAGAAGTATCAAAAGCATTCATCA
CTTTCTTCACAGCATCATCCTCAGTCAAGTTAATCTGATCAAAGTTAATCTCATCAATCT
GCATCCCTACGATCAAAGCTTTTAATTCAGGTTCTGAAATAAATCCATCCTTATCCCCAT
CAATTGTGTGAAATAGCTTTTCTACAATTTCAGTATTAAGATCGCCATTGTCCTTGATGA
ACCTTCCCAGTGCACGCATCTTTAGATATTTCAGAAACCCCAATATTACATGCTTATCCT
TCACATAAGCAAGTCTTCTCCTCTGGATCCATGGCTGAAAAACCTGATAAAGACAATATG
AAATCAGCATACAGACAGAGACAATAAGTGCAATCAAGACTGCCAAGTGTCTTCCTGAAG
TTGAATTCATAGCTTGTGGTATCTGGACAACAAGAAATGGTATTACAGATATAGCCATGA
TCGTTGCAGCATAGCTAGTCCAGATGTCAGTAGTGACACCAGAACTAGTTAAGCTAAATT
TCTTTGTATCTTTTCCATCTATTGCAATTGAATCGTGCAGGTCACACTTGCCGACAATAA
CACAAGTTCCCCATATTACAGTTAGGAGCATGACTGTAGACCCAGCTAGCAAGCCCATTC
CAACTGAGACCTGACTTTGAGCTGTTTCTGTAGTTCCAGAGAGTCCAGATACGAGAATGA
GCATGGCATCGGGAAGAGCGCCGAGAATGGGAAGGAAGAGGCCGCCGATGATACCGGGAC
CTAGAATCTTCAGCAAGAGTTCGCTGCCGCTGGAGAGGTAGGTGGCGGCGAGGAACATTA
GGTAGCCATAGACAAGAATGAGGAAGACGTTTCCGAGTACGGTGGTGGTGCAGGGCAAGA
AGCCGTAGGTCTGGTCGCACGAGTCAGATGAACGGAGCGGATTAAGGCGGAGGAGGAGCG
GCGGAGCGTGGAAACCGTCGTGGACTCCATCGGAAACCAGATCGGATGATGAATTGTTGG
TGATGAAGCGGCCGTAGGCGGTGGCGGAGAGGAGGAGGAGGAGAGAGAGGAGGGTTTTGA
TTCGAGATCGGATTCGTTGGATCGAGTGTTGTTTTTGGGCTCTGGATTGGATGAGATTGT
GGTTGATGAGGAGTGTGATGTTGTTGGGGTAAGGGATTGGAAATTGGGGGGTGTTGTTGT
GGGTGGTGGTGGTGGATACGTTGGAGGTGGGAGTTTGACCGGTGGTGGTGGCGGTAGAGG
AGGAGGAGGAGGAGGAGGAAAAAGTCAAAACCACCCCTACAAAGTCATTGAAATTACGCC
TCCCCCCAAGAGCCTCGGCATTCGTTGCTTTCCCCCCAACTTACAATGTGGGGAGAGCGT
GACAATTGAAGGCCAAGCATATACAATTTCAGCTGTGACTCATCATTACCAGCTTAGAAA
GGGGAAGTATGAACCTAGTGAGAAGAGGCTTGATGTTCTGTCCACCGGGAGATACATCTT
GAACTTGTATTTGGAAAATTTACTAGAAAACTCTTGACTTGACATGGG
>TeaL_1635
ACATATATCTAAGAATAACTTCTGGAATGCAACACCTTCGACAAAGGCCCCGCACGATGT
ATGTAGCTGGGCCTTCCGGGGAACCATCTTTGCTTGAATACCAGGCATCTAATCGTGAGA
TCTCCATTGTTACATCAGCTTGAAATCGAACAAGCTCTCCTTTAAAGCCAGCAGCAATCA
CTGTAGCAAGAATACCACCATCATTAAGTTCATGTGGACCAAGTCCATCACCGTCTGTTG
CCAAGCAGCGAAGAACAACCTCAATGCAGTAATTGTCTGTTGATGAGATAGAGACGCTCA
CCATGAGCTGGCGATTTAAGACAACTTCCTCGCTTACTGAAGAATAAAGGGCACTCAGTA
GTGTTGCACACAAGGTGGCATCCGGGCACATACATTCACCAGAAGGCAGACAAAGCATTG
CAATGGCATGCAATTCTAGGAACAAAGGTTCTACTGATTCATAAACATGATCTTCAGCAG
GAA
>TeaL_1636
AAAAATCCGATACCTTCTTTTGATTGTTCAGTAGAAATCACAAGATGAATGGCAGTGTTT
AGCAAAAGGAGATGTCTTCATTTCACTTTTAATTTGGTTATTGCAGAAAAATGGTTGCTA
AAACATAAGGACCTTTTGTGTTGCTTGTTCCTCAAACTTTTGCCTGTGTTTAGCTCACGC
ATCTGTTCTTTTCTGGTGGATCAATGCTTGAAAATGTAGTTATTGTTTGTTAAGACTGCG
AAAGACTAGCTAAATCAAATAAAATTCGTATGCTGTAATTATTATTAAAAAAA
>TeaL_1637
AGTAAAAATTTGAGAATCTCATATTTGTATTTTATTCACAAATCATCTAATTTTTTCCAT
TACTTTTTCAAATTCTTCCGTAAATCCCCAACTAAACACGGCTGGAAAAATAAACAGTTA
TAAGGAGGGACAAATGAAGTGGAGGACACATAATACAGTAATGATTACTCAAGATTAGGA
GGAAAGAAGTAAGCCTGTAGTTGATTGAAGAGCGATTGAGCCTTGTTCCAGGAGGAGCTC
CATATTCTTGGTGTTGGTGTTGGTGTTGGTGGTGGTAGTCGGGGTGGTGGTGGTTGTGTA
GTGGCTGTCCATGAGGCTTGTGTCACTCAAACCTTGTTGCTGAGCATTGTAGTTGTTGGC
TCCATTGTAGTAGTTGGTGTTGGTGTTGGTGGAGGTGGTGGGGGTGGTGTAGCCTTGTTG
CTGAGAATTGTAGTTGTTTTCACCATTGTAATAGTTGTTATAGTTGCTGATTGGGGTGGT
GTAGCCTCTGTCAGTGAACCTTGTGTCACTCATGCCTTGTGGGTCAGACTCAGTCACATA
AGCATCATTGTTGTAGTAATAGTTGTTGTTGTTGGTGTTTCCATTGGTGGTGGTGGTGGT
GGTGGTGCTAGGGGTGGTGGTGTAGACTGTGTTCATGTACCTAGTGTCACTCATGCCTTG
TGGGTCAGACTCAGTCACATAAGCATCATTGTTGTAGTAATAGTTGTTGTTGTTGGTGTT
TCCATTGGTGGTGGTGGTGGTGGTGGTGCTAGGGGTGGTGGTGTAGACTGTGTTCATGTA
CCTA
>TeaL_1638
AGAAACCAACCCCCTTTCCGATATCATAAAAGCTTTTCCCCAATGACGACGAACAATGAG
CCGTCTAGCGTAGAGTCCGCAATTGAAATCCTCTCACGTTCCGTAAGAGAAAAGATCAAA
GCAATTCATCAGACAAACTATTCGGAGGATTCATCGCTTTCTCATCCGCTATCGTTCCCT
TGTATTTACAAGGTCTCCAAAGAGCTTCGTAAACTAAACAAAAGGGCCTATAACCCTTGG
GTAGTCTCTATCGGCCCAATTCACAACAACAATGACGATGACAAAGAGGAACAACATCTG
AAAGAAATGGAGCACATCAAAGTGGCTTACACGGAAGAGCTACTTTGTCGAATTGCCGGG
AAATCGGCTTCTCCGGAGGTTAAAGGATATTGGATGGACAAAGCACTGATGGAATGTTCA
GCCGCCATGCTTCACTTAGCAGCCAGTGCCTTCAACTGCTATGCCGATAACCTGAAACCC
ATCATCGAGAAGAAGATTCCTCAGCATAGGCTAGCCGAGATGTTGCTGATCGACGGTTGC
TTCATACTCGAGCTTCTCTACAGGCTCAATACCCAAGGTGACTCTGATCAAAAAAAGGAA
ATTACCCAAGGTGACCCTCTGTTGGGCAACAGTATGATCATGTTGGGCATCCAACACGAC
TTGCTACTTCTCGAGAACCAGCTTCCCTTCTTCATCCTTAAGGAATTGTTCATTAAAACC
ATCAAAACTATCCCAGATCATCCACGGTCATCATGCCCTTCCCTTACCCAGTTTGTCCTA
TCATTCTTTGGCAATGTGATGAATATCAATGATGATTATTTTCAAAGTACAACCATAAAT
CTAGAAGAAGATAAGTGTTTTCATATACTCCATCTCATACACAGTTGCTTCCGACGTATC
TTTCCTAACAATGCTCCAAAACCTTCCCACTTCTCGCATCGCGCATCGGACCTCGATTGT
GCTGGAGTCAAGTTTGAGCCCGATACCGGCGTCGACTTCAAAGAAGCTTCCGGACTTCTA
TGGTGGTGTAGTCGTGCTAAGTTCAAAATCCCACCGTTATCTATTTACGACAGCACAGAG
CCCTTATTGAGAAACCTCATTGCTTTCGAGCAGTGTTGTCCTTCCATTGAGCGTCGTCAC
ATCACATCTTATGCCTTTCTTATGGATTCGCTCATTGATTCTGCTGCTGATGTCGAATTG
CTCGAAAAGAATAACATTATAAATAATTGTTTGGGTGCCAGTGAAGATGCCTCGGTTCTG
TTCAACAATATCTGCAAGGATGTTGTATTAGAAGAGTTCGATTTTGAAAAACCGCGCAAT
GATGCGGAGAGTCACTGCAGGCGTCTGTGGCCGAGATTTATAGCATCGTTGAAACGCGAT
TACTTCTCTAACCCGTGGTCGGTTATCGCTGTTGTTGCAGCCTTTATCTTGTTCGCCCTT
GCAGTGGTGCAGGCAGTCTACTCACTCCTAACCTATTACGGAGTAGAATATGGAACTGTG
AGAGAGTTGCATGATATGCATTCAGTGTTATGAAGTATGTTTGATTGTCCACCTTCCTAG
CTAGAAGTTGGAGCAAGAAGTTGAAAACATGGGTTCAATAATCGCTGCAAGTCACTATAA
GTTTGAATGAAATTGTTGTATTGTATTTAATGTTTTTATATTGTCAAGTTTATCTATATG
TATTTCAGAGTTGCAAGTGTGCGAGTAAGAAGAAGAATAAGGGAGTGAGAGTCTGAGAGA
GAATAATTTCTTCTCTTGTAAGTTATTATTTGTTTCTGTTTGTTTGAGTCAAATATAAGT
GTGTTTTTCAGATTAGAAAATCTCTCTCCAG
>TeaL_1639
ACAGCAGCATTGTGTATGAGCTGTCTTGGCGTGGTGTATGAGCTGTCTTGGCGTGGAGTT
GTCTGGAGGGTAGCAGTGTTGTAGCTGTGTAGCATGGGAGTGTAGCAGTGTAGCAGGTGT
GTAGCAGCATGGGTGTGAAGCAGTGTAGCAGCGTAGGTCTTGGGCTATTGAACTTGGGCG
AATAAAATATTCAGCTTCATAGGCGTGGGTGGTTGGCCATGGGAGTGCAACTTGGGTGTT
AG
>TeaL_1640
AAAAAACGCTCAAAGAAAATGGGCACATGGTTATTGTGATAGCTGAAGGAGCCGGACAGG
AGTTCCTTTCAGGGAGCTTGCAGCCTGGGGAAGAGAGAGATCCTTCTGGGAACAGGCAAC
TCCAAGATGTTGGGTTGTGGATTTCTAATAGGATCAAGGAACATTTTGCAAAACGAAATA
AGATGGTTCTTACTCTTAAATATATAGATCCTACATACATGATCCGGGCTATTCCAAGCA
ATGCAGCTGACAATGTGTATTGTACACTCCTTGCTCAAAGTGCTGTTCATGGAGCTATGG
CTGGGTACACAGGCTACACAAGTGGGCTTGTTAATGGCAGACAAACTTATATTCCTTTCA
ATCGTATCACTGAGAGACAAAACAAGGTTGTGATAACCGACAGGATGTGGGCAAGGCTCC
TATCTTCAACCAATCAACCGAGCTTCTTGGGTCCCAAAGAGATGGCTGAAGCCATAAAAG
AGGAAGAGCCTCCAACCGGCTTGTTGGATGGGGAGAATTGTCAAGATGCCCATTCAGGTA
AACCTCCAGATGAAATAGAGCACTCGAACACTTGTTGACTACTACTACTACTATTCCTAT
TTTCATCAGTAGCCCTCTGCAAATTGATCTCCCTCTGCCACCCTTTGAATCTGCGACCAT
GGTGATAATCAAATTGATCGGGTCATGTAGGAACAATGTTCAAGTCTACAGCTCTGTTAG
GATGCCTCGACTGCATGAAGTGAACTTTGTTATTGGAAGTTTATATGTATTAAATTTTGT
ATCTTGTTGAACAAAATCTGATGTTCAAGATTCTTCATATGGTGGCCATAGAAATATGAT
ATGGAAGTGTTTTTTGGTGTTTGAAGACACCTTGG
>TeaL_1641
AGGAGAGCCACTACCATATATGCTGAAACAAATGATTATGTGAAGCACCTTGAGATACAA
ATAGAGACACAGAAGGAACAAATACAAATGCAAAACAATAAAATAGAAAATCTTGAAGAG
GGTAAGAAGAAGCAAGGGGAGATAATGGCTGATGTTGTCAACTTTTTGAGGAGCAAATGA
TTCACTGGACACTTTGGAAGTGGAGGGGACTCATCCACAAGTGGACATACTTCTTGATTG
GATTAGGGTGGCATTTTTGACGTGCAACAAT
>TeaL_1642
CGTATCGGTAAGTTTTTTTCAAATTGTGCGAAAAATAAAAAAATTCACGGTTCCGGTTAC
CGCAACCGTTACACTACGGCCTTTACACCCCGCAACCGCAACCGCGTCACCGCCACCGTT
ACGGCGACCGCAACCGCTTTTCAGAACCTTGGCTGTGGCCAATGACTAGTATATTTTCAA
CTTCTAGAGAATTGACGGCAAATTCAAGGGCAGCATTTGTTTCTGTTGGTCCATTCTCAA
ATGGGGGCACCAGATTTGCCACATTGCGGACTACAAAGGCTTCTCCAGGTTGAAATCCTA
GGATGTAGGAGGGACAAACCCTAGAGTCTGCACAAGCAATGACCATGAACTTCGGTGCTT
GACTCTTGGCAAGATTTTCATAGCATTCCAAGTTCTCCAGGAATTTCTGCCTTTTGAAAC
TCAGAAACCGATGTTTCATTTCATTGAACAGATCAGACCCATTTCGAGTTCCTATTATGC
TCTCTTGTTTGCTATTTGTGAGCTCCTGAGTCAGCCCTGGTGGTTCCATCGAGGCCTTCA
ACCTCAAAACAGAATTGCTCATTCTTATCTCTTGGG
>TeaL_1643
TTTTTCAAAAAAAAGAAAAGAAAAACAGTGAAAACAAACCCCAACAGTTTGCGAGTCGTT
GCAGTTATAGGCTTTATAGAGAGTGAAGACAGTTGCAGTGCTCATACATAGTGAAGATAG
TTGTAGAGTTTATCACCAACCCTCTTTCTCTGTGGATTGGGACTTGGCATGACACGAAGG
CAAAACTTAGTAATAGAGTGACCCCTGCCACCAATTCCCTCTTGAAGCACCATTCAAGTT
ACTTCCATTTGGGTCATCATCTCTCCCATCTTTCTTGAAAATATGCTGAGAAACAGTGGT
GTGGGTAGTTGGTGGGTAAACTTCTTGGCCACCATAGTATATTGATGAGCTGAAATAACA
TGGCTCTACTGAAGCTTCACCTTTGCCTCTCTG
>TeaL_1644
ATCCAATGAATTTTGAGTGATGTACGCAGAAAGCCACGTAAGTGATACACTTTATCTGAT
TCTCACTCAATCACACACGGTTATGAAGTGTTTAGTTGAAGACTCTGCAGGTGATCTTGA
GGGAGAAGACAAGAAAGGCTTAGGTGGTATTTGCAAGGACTCTGGGCTCCCTTCTAGCAT
CTCCACCACTTTACTCATTGCTGGCCAGTGTGACGGATTAGTTTGTATGCACACAGGCCA
ACTATAATCATCTTCCTTGCACTTTCATTTGCTTCTTCATTCACATTGCCTTGTAGTCTG
AGTTCTTCAGCTAGCTCAAGACGCTTGTATATCTAATGTGGAAAGTATAATTCAGTAGTC
TGATCA
>TeaL_1645
GAAAAAGGTCCCTCTGCTGTTACGGTTGATGCGAGTCCTATTGGTGTTGAAGCCAATGAA
GAAGGCAACGAAGATGAGGATGAAGATGAGGATGAAGATGATGATGAAATGGATGTTGAT
GAGGATGAGGACGAGGAAGAAATTGTAGAGAAAGGTGAAGAGAGCTCAGACGGAACAGGA
GACTCATCCATGGAATCCAATGCTGAGGCAATATGGCCGGCAGAGTCAATACAGGAATTA
TCACTTGAATTCAAAGAATTGAAGATCATTAGCAAGACATTAGCT
>TeaL_1646
AAAAAAAAATGCAGAACCAAAATTGTTTCTCAATTGACTCCGAAATCAAAACTGATTCAA
TAACATAATCCCAGAGATAAAAGTAAGATCCTAAAAACCCTAAATATAAAATAAAGAAAG
GGTGTACCACCACAGGCATAAACCCAACAAAGAGAGATCTTAAATATACACTCTTTGGAT
GTAAGAAAGTTTAATTAAAGATAAATTTTAATACAGAACACATTATTCCAATGGATATCC
CTGCCTCCGTAAGATCTGAAAAAGGTAAAAAATCCAAAGCGATTGAGAAAGGCAGGGGAG
GAGGCGAATCTCCTCACTTGGCACCCAAGGATGGGAATTGCCCAATATCGTCAATGGATG
GGGCGGAAACATGGTATGACATGTGGCGTTCACTTCCACTGAATCCTCCTCTGGGTCCAC
GATCACGATCACGACCTCGACCACGACCTCCCGAGCCGTGATTTCTTTCCCTCTCAGCAG
GCTTCAGAAACTCATTTATGCTGACAGACTTTTTAGCTTTCTCTTCTTTTTCAGCAGCAT
CTTTGCGTTTATCCTTGTCAGAACCCAATTTCAAAAAGATCTCGTCATCACTCTTCTTGT
TTGAAAGCAGTTGCATTGATTGAAATTCTTTGTCAACAATGACCTTCCTTTCCTCAGACT
TCAGTCCTAGCAATGCTTTCCTCTTCTCCTCGAGCACCTTCTCATACTCTTCCAGAGTCA
TCTCTTTATCCTCAGGCTCAGGCTCCTTCTCCTTCTCCTTCTCTTTGGGATCATTCACAG
GATTCTCCTTGTTGGCATCTCCAGCTTCTTCCTGTCCCGAATGCTTTTCAGCATCAACAT
TCTTCTCATTTTCATTGGCAGGTTCTTCAGTCTCCGGAGCTGTTTCTTCAGTGGGAGTTC
CCCAATTCCCGCGACCAGCACCATCACGTTTAAATTCATTCCCACGTCCAGTCCCACTGC
GACGTTCATATGTCCTCCGAGGGCGTTCCCCTTCTGCATCTTCTCCATTGCTAAAACCAC
CACGGCGACCACCACGGAAAGAACCACGCGGTCCACCATAGCCACCACGCCTTTCAAAGG
GCTTCCCAGCATCTGGCTCTTCAGTGGCACCTTGACCGCCAGAAAATTGATTATTGCTGA
ATGAATTCTCATTGTTAGTTGAGTCTCTATTAAATCCACCACCACCACGACCACGTCCAT
ATCCACGTCCACCACCTCGGCCTCCCCCACGTCCTACTTCAGTCTTTGCCTCCTTCACAG
CCTGAGCTGGAGGGAGAGGCTTGGAGGGCAGCTTAGCTGGCTGAGCCGGAACAGGAGCTT
TCTTCGGCGCCGGAGGGAGCTGAGAAGCGATGATTTGACTCGGGTCGTCGTTGTCATCAT
CACCCAAAAGATCAAATGGGTTTGTGGTTGCCATTTCTTAATAGATAGAACAACGATGTA
AAAAGCTCGAAGCTTTTTCGAATTGCAGAACCAACCAACAAACCCTAATTCTGATTTAAC
TCCATAATTAGATCTTACAACAACAATAAACTTAGAGAGAGAGAAAGAGAGACAGAAATT
GGGGGGGTCTGTAAACCCTAGCCGGAGCGGCAGACATAAGTGTATGTTGCGTAGTACAAG
TCTTAAAAACCCTAGTGGGACTGTATGAGTG
>TeaL_1647
GAAGTCCTGCGCGATCTCACGCAAAAGCCTCTGGAACGGAAGCTTCCGGATCAAGAGCTC
TGTGCTCTTCTGGTACTTTCGAATCTCGCGAAGCGCCACTGTGCCGGGACGGAAGCGGTG
GGGCTTCTTCACTCCGCCGGTGGCCGGCGCTGACTTCCTGGCGGCCTTGGTGGCGAGCTG
CTTCCTCGGAGCCTTGCCTCCGGTGGACTTACGTGCTGTTTGCTTGGTACGAGCCATTGA
TAATAGCAAAGTTCAAAGAGAGAGAAAGAGAGAGATGAAAGTGTGTAGCTATAGAGAGAG
AAAGGGATGATGCTGCTGGGTTCTAGAGAGAGAGTGTGCTGATGAAGATGAA
>TeaL_1648
AAACAAAGGGCCGAATGGGAGTTCTTCGGACACAGTCAGGGACTTTCCAGGAATTGTGAT
TGCAGAGGAGCCAGAGTGGAAAGACTGTATTCAAGGTTCAAATGCTGTTGTAAATTTGGC
TGGAATGCCCATAAGTACAAGATGGTCTCCTGAGATCAAGAAAGAGATCAAGGATAGCAG
GATAAGAGTAACCTCAAAGGTTGTAGATTTGATAAATGGCTCACAAGATGACGTTCGACC
TACAGTTTTGGTTAGTGCAACGGCATTGGGTTATTATGGCTCTAGTGAAACAAGAGTATT
TGATGAGCAAAGTCCATCGGGAAATGATTACTTGGCTGAGGTTTGTAGAGAATGGGAAGC
GTCAGCCCTCAGGGTCAACAAGAATGTTAGGTTAGCACTTATTCGCATTGGTGTGGTCCT
TGGTAAAGATGGTGGTGCTCTAGCCAAAATGATCCCTCTGTTCATGATGTTTGCTGGTGG
ACCTTTGGGTTCTGGGAGACAATGGTTTTCCTGGATTCATTTGGACGACATAGTGAATCT
AATATATGAAGCTTTAACCAATCCATCTTATAAAGGAGTTATCAACGGAACTGCACCTAA
CCCTGTCCGACTGGGGGAGATGTGTGAACAACTGGGATCTGTCTTGGGCCGACCCTCCTG
GCTGCCCGTACCTGACTTTGCACTCAAAGCTGTCCTCGGAGAAGGTGCCACGGTTGTAAG
TATCTCTTAACTCTCTCACACTAAATTTCTGTCATCTTTTATTTTGTTTTGCTCGTGTAC
TCTTTTCATTGTTCACATTGTGCTAAAAATCCGGTAAGTGAGGTCCATCCTCACAGGTTC
TGGACGGGCAAAAAGTGGTTCCGGCTAGAGCGAAGGAGTTGGGCTTCCCATTCCGATACC
CGTATGTGAAGGATGCATTAAGAGCCATTATGTCACAAGAAAGTTAAGAAGTGTGACAAG
ATCAACTTGCATATATTCTTTGTTCTTTTGGTAAAGGATTTCTGGCTACTCCCAAGTCAG
ATTCAAGTTCAATCACATTTAAGTGAAAATTGAGTGTGCTTATTGATTTATATGAATCTT
TGTGACAATTCAGATCTGAATCGAAGTTAACTCCTCTAAGCCATCCATGCACAGATGATG
ATGTCGAT
>TeaL_1649
CTCTGGTTCTCGAATCTGGTGGTTGATTGATAGAGATCGAGATCGAGATCGGGATCGTTG
ATTGGTACTCAAATTACAAAGAAAGAAATAGAAATAGAAATGGAAGTAGTTAATGACAAG
TTGTTGAATGTGGGTGTGCTGATTGTTGCGACAATCGTGGTGGCAAAACTGATATCTGCA
TTCGTAATTCCGAGATCTGGAAAACGGCGGCTCCCTCCGGTGGTGAAAACGCGGTGGCCG
GTGGTGGGAGGGCTGGTCCGGTTCTTGGGAGGACCGGTGGTGATGCTGAGGGAGGAGTAT
CCAAAGCAGG
>TeaL_1650
ACACAAACAAATCACAAAACCTTTCAAATCACCCCCTTCCTATTCAAATCACCACCGTTG
ATTCTACTTTTTTCCGATCAGCACCACAATGGCCGAAGAGAAGCACCACCACCATCACTT
CCACCACCACAAGGACGACGAAGACAAGCCCATCGATTCAGCTCCTTATTCCGGCACCAC
CACCGGATATGGTGACACCACCACCGGATATGGTGGCACCACCACCGGCTACGGTGGCGT
TGAAGAAGTGACCACCTATGGTGAGACCACCAACGCCTATGGAAGCGGTGGTGGAGGGAG
TGAGTATAGTGAGAGTACTGGTGTTTATGGAACTACAGCACCTCCTCGTTTTTCTGAGGA
AACCCCTGATTATGAGAAAGAGGTTAAGCAACACAAGCACCGTGAGCACCTTGGTGAGCT
TGGTGCTGTTGCTGCTGGCACTTTTGCCTTGTATGAGAAGCATCAGTCAAAGAAAGACCC
AGAGCATGCCCACAAGCATAAGATAGAGGAAGAGATAGCAGCTGTGGCTGCAGTTGGATC
TGGTGGGTATGCATTCCATGAGCATCATGAGAAGAAAGATGCCAAGGAAGAAGATGAAGA
GTCCCATGGCAAGAAGCACCACCACCTCTTTTAATTTTTCTAATTTTAATTAACCGTGTT
TTTTTGTAGTTTTATCTATGATTTGCTGATCTGTGAGTAACTATCAACTATATATCCTAA
ATAATGTATGTGAATTTGTGTTGTGTGAGTTGAGTTTGTGTTTGTGTTTGTTTAATTACT
GGGTCTCTTTTACACTATGTCATGATGACCGAGTAAAAGAGGTGTTATCTGGACCTGTAT
TCATATGATGTGGTTAATAATATTGTTTGAGATGTTTCCATGTTAAAAAAAAA
>TeaL_1651
TTTTGTTTTGTTTTGTTTTTTTTTTTTTTTTTAATTAAATTAAATTTTCACTCACTTTCC
GGGAACAAAGTTAGTGGCATAAGCCCAGGCATTGTTGTTCACTGGATCAGCAAGGTGGTC
AGCAAGGTTCTCCAATGGTCCCTTTCCAGTCACAATGGCTTGAACAAAGAATCCAAACAT
GGAAAACATGGCAAGTCTACCATTCTTGATCTCCTTCACCTTG
>TeaL_1652
TGGAAATACAATCCCTTCGATCAGAAATTGCTGATTTAGAAGAAAGAGAAGCTCATTTGA
AAGCTCAGTTGGAACATGTTGATGAAATTTTGAGATCTTCTCATCTTTCAGGCTATCTAT
ACATCCGAACTAGATGGGCAGCATTACCTGGTGAACCTCCTCCTATTGATGATACTGAAG
TTGATGACTGGCTTCCACGTTATCTTGTCTTTCAGGGATCGTGTATCTTCTTTTATTTGT
TGTCCACAGATATGAGTCCTCAGGACTCCACCCTCCTTTCTGATGTCACTGAAGTAGGTC
CTCTGCCATGCATTCAACGAGAAAATGAGGAAACTCGATACTGCTTTTACATTGTAACTC
GTCAAGGGCTGCGATATGAGTGCTCTAGTGTTTCCAAAGTGCAGGTGGACTCTTGGTTGA
CGGCATTGCAAATTGACTGCAAGTTGGGACCTGATACAGCAGCTCACACTGATTCATGGA
AGACGTGACATCATTTATGCATCTGTAACTGTAAGTTGTAAATAGGTTCAAAAAATAAAG
TGACACCTTGGATTAGCCAATATGCAACTTAGCAGCAATTTTCATGATATTCATTATGTT
TTGTACGTAACATGGCATTCTGGTAGAATAACATTGAGTGTTGCATCTACCGATTAATCA
GAACCATGTTTAGAAGTTGTACATAGAATCAGGTAGGCTACCAAACCTTGTATTTGCTGG
ACATCGGAATTGGCCATGTCAAACTTTGTGCAGTATATACTCATCCATTTTTTTGAAACT
TTTGCTGTTTGA
>TeaL_1653
GTCTAGACTTCAGGAGCCTAGCCTTGAGCCAAGCAGGATGGGAATGGAGGAAATGTTTCT
GCAGCAGTTGAGCTCCACTAATTCGACTGAAGTTTTACACATGCGACAAGAAATTGCAAA
GCTCAAGGAAGACACTGCACGTTTCCAGGCTACACTTGCTTCTTACGAAGAGGATAAGGC
CAAACTTGAGAAGAAATTTGTTCTTAAAGATCACTGTGTTGAATTGATGTCCGTGGAAGC
TCCAACAGATTCCTCAACAATCTTGGAACCCGAGGTAGAACCCCTTGCTTTGAGCACTAA
ATCTTTCTGGAATGCGGTTGCCCCATTCAGTTCAACTTCTACTTCTAGTCAAGATGTTTC
CACTTCAAAGGAGAGTGGAACTGTTACGAGCAATGGAAATGATGGTAAATCTACAAAGTC
AGCGGATTTTAACATCAAGGCTGCTGTTTTGGTTCTTATCTTCGCCATTTTAGTTGGGCT
CATTCTATATATGGTCAGGGCATTGTAACAGATTACTT
>TeaL_1654
CGGCTACAACTCCAACATTTGGGAGCTCTGGTTTTGGGCAGCCTGCTTTTGGGGGTCAAC
GAGTGCGAAGTAGGGTGGCTGCTTATACACCAACAGCTGAGTTAGATAGTGGCAGTGGTA
CACAGCCTGCTGGAAAGCTGGAGTCAATATCAGCCATGCCAGTCTACAAAGACAAAAGCC
ATGAAGAACTGAGATGGGAAGACTATTGGTTGAGGGATTTGATTGATTTATTTGTGTACA
ATTTGTGTATTTTGTGAATATATTTCTGTAACTTACTTGTTTAAGAAAATTGGTACAAGT
ATGTGTATATATGATGGTACTAATTTGGGGTCAATCAGTAATTCAATTAAAATATGATGG
CG
>TeaL_1655
AACGAGAGACTCGGATATAACAAAGTCTATAATGGTTATGAGGATTCGAAGTTTCAGATG
CCCGGTTCAGGCGATCTATACAACAGGACATATGGGATTTGATGCATCGTTAATTTACTA
GTTTGCTTTGGCAATCAGCGGTGTAATCGGAGAAACATAGCGATCAGGTGGAAATCAAAG
GCCTTGCATGAGAAAGATGGAACTGACACTTGATTGTTCTGACTCTGCTGTTTGGACATT
GGTGAAGGATCAAAACCTCAGAAACAGAGGTTGCCAGAAACCAGCAGAAGGAAGGTGTGA
TCCAGATTTGCCACAAATGGTTGATTGCAGAGGGCAGAGATTATCATCAAGATGGTGAGC
GTTTTGTGATATATATGATTGGACAGGCAGATTATTCTCCTGATGTTGAGCGGTTTGCTC
CCAATTAAAGAGAGAGATACTAATCAGGAAGAGGTCAACAATATGAACAGATAAAATTTG
AAATAATTTGTCTGTCAATTTGGACAGCTTGAGTGTTCGGAACCATTTAAATTCGTATTT
TATAGTGTGATTAAATTGACCAAAAAAAA
>TeaL_1656
CGAGAAAAAAAAAAAAAAAACCTAGTAGTAGAAAAGAGAAGGCAATACGATTCGCAAGAA
CATTGACAGCCTTGACCACTGAGAATTTGCAGATTCGGAGTACTCTTTAAATTACCGACA
TCCTCTAATACCATAACCAACTGGAAATGTATGTACTTCGTTGGCATAAATATGAAAACC
CAAAGCTATACCAACTGCAATTACGATGACCATCAAAGTCCCCTCCCACTCCTAGCTATA
AATATCATTCGAACCCGACCGCTTGGCTTGCTTAATCTTCTCAAGCTGAACCTGAGTGTC
CATGAACAGCTGCATCCTCTGAACCTCCAAATCTTTAGCGAATTGCATCCTCTGCTTCTC
CAATTCAATCATCTGCCTCTGCTTCTCCCCTTCAATCCTCTCATACATCTCTCCAAACCT
CTCAATCGCCCTCGCCAGCCTACTCATCCCTTCAACCTCATCCTCATCCCCTTCCTCCTC
CGTTTCCTCCTCCTCCTCCGCCGCAGCGGCCGCAGCAACAGCCGAGTAATTCCTCCTAAA
ATACGAATCATCCACCGCCGGAGACGGCCGTTTCTGAGGAAGCACCACCGG
>TeaL_1657
TAATTGTCCTATGAAATCTTATCTCGAGGGAGGCTTCCCGCTTAGATGCTTTCAGCGGTT
ATCTCTTCCACACTTAGCTACTCGGCAATGCCACTGGCGTGACAACCGATACACCAGAGG
TGTGTCCACTCCGGTCCTCTCGTACTAGGAGCAGGCTTCCTCAAATCTGCAGCGCCCACG
GAAGATAGGGACCAAACTGTCTCACGACGTTTTAAACCCAGCTCACGTACCTCTTTAAAT
GGCGAACAGCCATACCCTTGGGACCGGCTACAGCCCCAGGATGAGATGAGCCGACATCGA
GGTGCCAA
>TeaL_1658
GGGGCATTGGGTTCATTGCTATCTTATGCAGAACTACTAGCTGATGAGAGCAATTATGGA
AGTTATAGTATTTGACAGTACAATCTTCACAGCTACCTGAGGTTAGATTCTACTACCATG
AGGGCTCTAAATGTTATGGAGAGCAAAACCGATGCTAACAAAGCCATCTTTTGTTTGCTA
TTTTCCTGGGTAAGCTACCTCTTTTGTTGTAGTTTATGAATATACACTTAATCAGACAAT
TAAAGTCTGACACGTGCATCATATAGAGGAAAAAGACATGAATTTCTTATTTTAGCTGAT
TTTGGTTTAGTTTTG
>TeaL_1659
AAGATATCTGAAAATTCCTGTTGTCTACTTGCTAATAATCTGTCTACCAACTCTGATTTT
CAGATCTTCACGTGTGGTAGATGGATCATGGAAGAGCACGACTGGATGTGCAACAAAACG
AAGTATATCAGCAAGCTTGTAAAACGCAGCTTTCCTCACCTTTACTTGCTGAAGCAAAGG
CAGTTGTAATGGCAATTCAATGGGCGTTGCAGACAGGAATCACATACCTGTCTG
>TeaL_1660
GTGCTCCGCTGGCTGATGAAGAAGTGCAACAGAAGCTAGTTTCTGGTGAGGCAGGAAAGA
AGAAGAAAAAGAAGAAACCCCGGTTGCCTTTGAATGCTGCGGAGATGCAGTGGAAAATGT
CTCAAGACCTTGCTGCTGAGAACTATATGATGCCTATGGGCCCTGCTGCTTATAATCCGT
ATTGGACTGGCATGCAACCTGGCATGGAAGGATATGGAGCTCCGTATGGTGGAGCCCCAT
TTGGTGGTTCCCTACCCTTTATGGGTTATGGGCTCGGTCCTTTAGACGTTCCATTTGGTG
TACTACCTCAGGACCCATTTGGAGCACAAGGTTACCATATGATGCCTCCAATCCCACCTC
AAAGGGATCTTGCGGATTTTGGGATGGGCTTCAATCCTGGACCCCCCATCATGAGCAGAG
AGGAATTTGAAGCTCGGAAAGCTGATCTAAGGAGGAAGCGTGAAATGGAGAGAAGGGGTG
AAAGCAGGGAGTTATCTAAAGATCGGGAATTCAGTAGAGAAGTGAGCAGCAGTGGCGATG
TTTCTTCGTTGAAATCAAAATCTAAGTCGGTTCCCCAACCGTCAAGTGGTGAGCACCATA
GCCACCGCCAACGATCTGAGAGGTCAGTGCCGGAACGCCCTGTCCGTGACCGTGACCGTG
ACCCTGAACTTCCACGCCCTTCTTCCAAGAGGAAGTCAGACTACGACTATGACTACGACC
ACCGCGATCGCGATCGCGATGACCACCACCACTCTCATAGCAGCCACCACCACCGTTCAG
AGTCCTCAGCCGCCAGATCATCATCAGCTACACTAGAACCACCACCACCATTACCACAAT
CCAAGTCCACAACTACCGATCGGAAGCAGAAGCCAAGCGTCTTCTCTCGCATCAGCTTCC
CGGCCGAAGAACCACCGGCGACATCTAAGAAGCGAAAGCTGTCTTCCTCCGAGGCGGCGG
CTGGTGGCTCTGCGTCATCGGCAGCTCAACACAGCCACAGGTCCTCTGCGAATGGATACC
ATGAAGATTACAAGACTTCGTCATCGTCGCTGAAGGCGGTATCGGTGTCGAGGAAGAGTG
CTGCTGCTGTTGCTTCTGCTTCTGCTTCTGCCATTTGTGATGATTCTCTCCAACACAAGG
CATTGTCGTTATCAAGGGCAGTTTTGGTACATAACTTCATGGTTATTATATGCACTAGTT
CTTTTTCCGAGCAGCAGGTTATCTCAGTGTAATGCGACTGATGTTAGCACTCGTGCTGGT
AAGGGGTTCTGGAATTTTGATTGCCGATCATTGTACAGCTAAATTTTTTCTCCTTTTTTT
TCTGTGGTCATTTCTTTT
>TeaL_1661
GATGCACAGAGAATAGCCTCCGGGGAACCAAGAGGCTGTCCTATCTTCCTGTTCTTTTTT
GTTAATGCAAGTGGCCAATTCTGTGGTGTTGCAGAAATGACTGGACCTGTTGACTTCTAT
AAAGATATGGATTTCTGGCAGCAAGATAAATGGAGTGGAAGTTTTCCTGTGAAGTGGCAC
ATTATAAAAGATGTTCCTAACCCCAATTTTCGGCACATCATTTTAGAGAACAATGAGAAT
AAGCCTGTAACTAATAGCAGAGATACACAAGAGATAAGGTGTAGGCAAGGTATTGAGATG
CTTAAAATTTTCAAACTTTACACATCGAAGACATCTTTACTTGATGACTTCATGTACTAC
GAAAATCGACAGAAGATCATGCAGGAGGAGAAAGCTAGGTTACTGATCAAAAGCTACGGA
AGTTCATTCCTTTTACCTGCATTGGATCCACCTAGGAAGCAAAATTTTCTGGTTGACATG
CCTTCTAGTGCAGATGAAAAAACTACCAAGCCTAATGAGCTTAATAGCTTGGGAAAGGCT
GTAGACTCTGTCACTGGGCAGGTTTCTTTGGATTCTGATTTCAGCAGCTCAAGTATTGCC
AAGGAAAACATTAAGCATATTGTGGGTGAAGCAAAAAATGATATTGTATCTTCATTAAAG
ATTGGCTCACTCACTATCATCCCAAAGCAAGTTGAATCTGAACCTTCGGAGGCTTTGTCT
ACTGTTGCTAAGGTAGTAGATGCTAAACCTGCGAATGTTGTCACAGTAGGCTCGATGCCT
GTTAGAGTTAATGGTTTTGCCAACTCTTCTGGTTTCCTTACTGTTGGTACTATCCAATTT
GATTCTAAAGCATTACAGATTGACGATGCAAGTGTTGTTAAAAGTGAATCTCAACCTTGA
TGACGCAGTGGCTTTACCCCAATGATCTGGAAGTTATCTGTTTCAGCAGAATGCAAATGC
AATGCAATGTCATGCACTGTAAACTTGAGGTGTATCTTCTGGGTTATAGTTATGGTTGAA
GGTCATGTGTAATACTCACTTTTATTTCATCTTTGTTATTTTCTTTGAAGGTTCTACCTT
AGCTTTGCCTGTGAAGGTTGTTTTGTGGGTGCTAATGATGGTGTTGACTCATTTCAAGTG
GAATACAGTGTGTAAACCTTTCAATTTTCCCCCTTCCATCAATGAAGATACTGATAAATA
TATTTTTCTTGCCAATAAACCATTTGTTCTTG
>TeaL_1662
GCTCAACTCAACTTAATTCAATGATCTTCTTCTTCTTCTCTCAATTCTGACCTCAAAATC
GGCAAAACACACAGGGAGAGAGAGAGAGAGAGAGAGCGCTTTGAGTGAATTAAGAATATA
TACATCATACAAACTTCTGAATCATTTCTCTAACTTCATCCATGACAAGCCATGCTTTAT
GTCCTCCAATTACTTCTGCTTTCATCTCTCCATCTTTCCATAGCTGGATAGTTGGCATTT
TAGAAATGTTTCCTCGCTTAACTAGAGCCTGAGGCACTTTGTTGACATCCACACAATAAA
ATTTCAATTTGGTATCGTACTCAGCTGCCATTTTCTCCAATTTTGGCTTCAAATATATGC
ACTTTCGGCACCAAGAAGCCATCCAGTCAATGATAATGGGTTGGGAGAATTCTTGAGCTT
TGAGTAGGATCTGATCAAGATGATCAGAGTCCAGAATGGGCTCCATCTCAACTACACTGG
GTCTTGACAAGTCTGGAAAGAAAGCACCCACTTTGATCAATTCTCTCTTTGCTTTCTTCT
TCCACTCATCTTTTCTACTATCAAAACCAAACCCATATGATTTCCACAAAACCAAACAAT
TCCCACCATGCCAACACTGTTGTTGTTGTTGCTCCCTCTGATTCTGATAGATTTCTCTGC
ATAGAATCTGAGAATTTGGTGCCAATATAGACATATTCTCTCTCTATCTCTCTCTCCCCA
CCCCTTGAAGCTAAGCTTCCCATTCTGTGTCCCCCACACACCACAATGGCAATGGCAGCC
TCACTCTCCAGCACCATGGTTAGCACCTCCTTCCTCCAGCGGCAGCAGCCGGTCACCTCC
CTCCGATCGCTCCCTAACGTGGGCCAGGCTCTCTTCGGAGTGAAGGGGGGGCGTGGGGGC
CGTGTAACAGCCATGGCTATGTACAAAGTGAAGCTGCTCACACCTGAGGGACCTCAAGAG
TTTGAGTGCCCTGATGATGTGTACATATTGGACCAGGCAGAGGAGATTGGTATCGACCTC
CCGTACTCGTGCCGGGCGGGTTCTTGCTCTTCATGTGCAGGGAAGCTGACAGGAGGGAAA
GTTGATCAGTCCGATGGAAGCTTCCTTGATGATGATCAGATGGATGGGGGTTGGGTTCTC
ACTTGTGTTGCTTACCCTCAGTCTGATGTTGTCATTGAGACTCACAAGGAAGAGGAGCTC
ACTGCTTAAATTCCAATCTCTCTGTCTCTCTCATGTTTTGTTGGTCTGCTTTTAGTGTAT
TCCAAGGATATGATTGTTATGCTTATGAATGAGTAATTTAATCTTTAGTTTATTTTTTTT
TTTTTGG
>TeaL_1663
GGACCATCTCGAGATGTTCCAAACTCTCTAGCTTAAAACTAGGAATCTGCCTTAACATAA
CTGACGAAGGACTTACCCATATCGGCATGGGCTGCTCGAAACTCAAGGAGCTTGATTTGT
ACAGGTCATCGGGAATAACAGACTCTGGCATCTTGGCAATTGCTCGTGGTTGCCCTGGCC
TTGAGATGATTAATCTCGCCTATTGTAAAGATATTAGCGACAGTTCCTTGTTATCATTGT
CGAAATGTTGGAAGTTGAACGCGCTTGAAAGTCGAGGATGTCCCCTCATTACATCTTTCG
GCCTAGCAGCTATTGCCACGGGATGTAAGCAACTCACCAAGCTAGACATAAAGAAATGCT
ACAAAATCAACGATGCTGGCATGATTCCACTTGCTCACTTCTCTCAAAACCTCAGACAGA
TAAATTTGTCGTATAGCTCAGTCACGGATGTGGGGCTCTTGTCGCTTGCCAGTATCAGCT
GCTTACAAAGCATGACTATCTTGCACTTGAAGGAGTTGACTCCAAGTGGATTGGCGGCTG
CACTGTTGGCATGTGGAGGGCTCACAAAAGTGAAGCTTTTAGCATCATTTAAATCATTGT
TACCACGACCTCTTTTTGAACACTTAGAAGCCCGGGGATGTGTTTTCCAATGGAGAGATA
AAATGTTTCAGGCTGAAATAGACCCGAAGTGCTGGAAATTACAGTTAGAAGATATGTAAT
GAATTGTTGAAGCTTTTGGTGAGGTTGTAGGCTTCCTCGTCTGTTGTACACCACCATTGA
GAAATGCAAAGGTCTATTGTATTTGGGAATGTGGATTTGTTCATCAAAAACTTGATGATG
TGGTGATCTATGCTGAGAAAATTTGGCAGCTCTTCTAAACAAGAGCTATATGCTATGTAA
TTTTTATTTTTATTTTCTTTAAATCAGGGCCTGCAATCAAGGTCACTGAGAAGTTCATGA
AAGTATTTGGAAGAAGAATCATAATGTTATTCTGTTGGTGGTTATTGTAATTATGTATCC
ATTCTCAATGTTGTGTTGTGTTGTG
>TeaL_1664
GCGGAAATGAATTTATGGCCAAGGGGAATCTAAATCTACACGGCGGCGACGCTCTCCCCT
TTGGCGGAGACGACTTGCGATGCGGTGGCGGTGGCGGTGGCGGAGGAGGGTGGGCCTTCT
TTCTTGGATGCAGCCAAGGAGCACTTCTTCTCTTTTCTCTCGTCTTGATTCATCTGCTGT
TGTCTACACTCTAGACTGCAAAAAGCACTATCTCCTTTGTACATGAAGATGTCGCGACCG
GGGACCAAACGGCGCTTGCAGAGGAAGCAAGACCTCAAGAAGTGAGGGGTCTCCACGAAA
TCAGCCAAATTCCGGCGGTGGTTTCGTGGTGAGACGGCGGTGGCGGAACCCAAGAACCGT
TGATCGAAGCCGGCGGAGGGAGGCTGAGGAGGGGCGTCGCCAATGGATAGATCCAAGGTG
AATTCAGTCATGCTGGTAGTCCTCTTGATCGGAGGACGAGGTCTCTTCCCCAACAACATG
TTCTTCTTCTTCTTCTTCTTCTTGTTGAAGTACCGTCATCATCATCATCATCATCATTCT
TGAAGTATGCATGCGCAAGCGCATCAAGAGCTGATATTCTTCTAGCTGGATTCAGGCAGA
GCATTTCCAGTAACCAGTGTAAAGTTGGCATGTCCATCAGAAAATGAAGTACGTCTGGGA
AAAGATGAAAACTTGTTCAATGATGAT
>TeaL_1665
AAAGAAAAGAAAAGAAAAGAAAAAGAATGACCTTAATTTTACAAACCACGGTAGCATCTA
TAATTCAGGGGGAGAAAAAAAGACACCTAGTATAAACACAAGCATTCTTATGACATTGCA
ATAGACTACAATTCTATCTCGAACAGAACAAAATTAGTGCAACAAGTATATTGCCAGCAT
TCTTTTCCCCCCAAAAAATTGATCCAATGCAACCGGTTGTTACCATATTCAACTCCAGCC
TCAAATTCAGCAGATCACGCCTTGATGAATATATACGATACAGGAGGCTCAATTTCACTT
GTGCAATAAGCGTATTTTCTAAAACCGGGAATAGCATACTCCTTGTAAAATTGAATTTCA
G
>TeaL_1666
TAAACTCACAAAACACAAGTTATGACTTTAAGTATGTCAACAATGCTCCACAACAAGAAA
GCGATTCTCTGGATTGTGGCCTCTTTGTCTGCTATATAATGAAACAATATAGCAAGCATG
AACTTATCAGCTCCAAATTGTCCACACAAGAGATAAGGTTGATGAGGGCAGAACTCATAG
AGAGATTTGTGACCGAAGTTGGCCGGTCATGGACTGAACCAATTGAAATACCCCCAGAAG
AACCACAAATGTAATAGTGAAACTAGTGAAAGGAAGACAATGTACATATCCACACAGAGA
AAATTGTCTCACATATATGTATATATCCTTTCTTGTTGATACATTGAAGGAGTGATGATC
CTTGACATATATGTATATATCCTTTCTTGTTGATACATTGAAGGAGTGATGATCCTTG
>TeaL_1667
ATTTGAGAAAGTCCTTGACAACTTTTCTAAAATTAAAAAACAGAAACGGTCTCATCTCAA
ACAACATGAAGCTTGCTTTGATCCATCAGCTCCATCTTTTACGAGGCTTACCCTATTGAC
AGACAACTCAGCTTTGTACGAATCTGAATTCAAAACTTTTCGACTGACATTACTATAGAT
CTCCCTGATAACAATCTCAAAAGCTCCTCTAACATTCGTGGAATCCAGGGCAGATGTCTC
AATAAAGAACAATCCTTCGGCTTCCGCAAGGCTCTTGCCTTCTTCCACACTTACATCCCT
GATGTTGTCCAAATCACATTTGTTCCCAACCAACATCCTTGCCACGGTTGTATCAGAATG
AGTTTTGAGCTCATCGAGCCAGCGGCCGACACTGTCGAAGGTGGTGCGGCGGGTGATGTC
GTACACGATGAGGGCGCCGACAGCGCCGCGGTAGTAGGCGGAGGTGACGGCACGGAAGCG
TTCTTGGCCGGCGGTGTCCCAAATCTGGGCCTTGACGATCTTGTCATCGACGCGAATACT
CCGAGTAGCGAATTCAACACCGATTGTAGATTTGGATTCGAGGCTGAACTCGTTTCTTGT
GAACCTAGAGAGGAGATTCGATTTTCCCACACCAGAGTCCCCGATCAGAACCACCTTGAA
CAAGTAATCGTAGTCATCGTCGGCTCTGTACGCCGCCATCTGTGTCTCTCTCTCGAAATC
GTTCGTTTTCACCGATCAAATTCGAAAATCGTGATATATGTATGCATATGGGTCGATTCT
AG
>TeaL_1668
GACATACGTCTTGGTGATTTTGGACTTGCTAAGATGTTGACATCAGATGATCTTGCATCC
TCTGTTGTAGGAACTCCAAGTTATATGTGCCCTGAGCTTCTTGCTGACATACCTTATGGC
TCTAAGTCAGACATTTGGTCCTTGGTCAGGCCCTCATCAAAAGCATGCTGCGGAGAAAAC
CCAGAACTTCGGCCGAGTTTATTTCCTGTTCTTTATTCTTTTTTTAACACTTTCCGAAAA
TGTTTTACGTAGGAGAAGCATTAATATAAGCATACCAATGATTTTCCATTGCCTTAGATA
ATCTAGCTAATATATTGCCTTAG
>TeaL_1669
ATTATAGGACCGGCAGCTCTCCCTCTATAAAACACTGGCTGGCTGCATCTTCATCTCTGT
GCTCTATCCTCTTCTGGCTGCGATCTGAGTTGCTGTGGTCTGAAAGGTGGCTTCTCCATC
CTCTCCCATCTGCTGCAGTGCTTGGCAGATGTGCTTAGGTGATAGCTGTGGTTGGTTGGT
TCTTCTTTCTTCTTTTTTCCGTTGGTCTCTCACCAACTTCGGGGTGCTAGCAGTTGATTG
GGTGAGCTCTGTG
>TeaL_1670
CGGGGTTGGAAAAAAATGAAATTTGTTGTTACATAATTAGGTCATCAAGAAAAGGGGTAC
TGAATGGAAGCTTTACGATCCCAGAAGCTACTAGAAATGACAAAATCCAAATTGGTAGAA
CGAATTGGAAGACGGCCATCAAAATATTTTTCCCAATTGAGTTAGAAGATCTCTCAGTCC
GATCAATGATCCACTCTCCAGTCTCCCGGAGCTTCCTTTCCACAGGCCCCTCAGACTCTC
CCACTGAATTCGAAAAGATTGAATCAAACAGAGTCTTGCCCTGTTCCGAATTCCTGTTGC
TGGTGTCTCTGTCCCGAAAAACACCGGCGCCTATTACTTTTTCGATTTCAGCAACAGAGG
GTTGTTTTTGTTTTTGTTGTTTCTGTTTTAATTGGAGATGCTTCGCTGCTGTGGTTGAAG
GGTTGGGAGTGTTTATCCTATGCAATGGAGACTTTGGATTGGTATGAGGAGGAGGAGGAG
GAGGAGGGTAGTTGGCAACTCCCTGGAAGGTTCCGTACTGAGGTTGAGGCGGATCGGCGC
TGGCGACTCCTCTCTCCTTCCCCCCTTCACCCATCTTTTCTTTTCCCCAAAAAACACTGA
AAAACTTCTAGGGTTTCTTAGATGATAATTGAAGAAGATGATGATCAAAATCACACCCTA
GGAATAGTCGTTGTTTCTTCTTCG
>TeaL_1671
ATATTTTTTAGTCCATGGGACATTTTGTCGATGGGTTAAAGTTTTCTGGAGGCTCTCATA
GTTTGATGCCAAAAGCTTACATCAAGGAAGTGACAAACATGGCCCACAAACACAATGTAT
ATGTCAGTACTGGCGACTGGGCTGAACATTTGCTTCATAAAGGTCCATCTGCTTTCAAAG
AATACATAGAGGAGTGTAAACAATTGGGATTTGATACGATTGAGCTAAATGTGGGATCAC
TCGGAGTTCCTGAAGAAACACTCTTGAGATTTATCTGATTGATTAAGAGTGGTGGCCCGA
AAGCCAAGCCACAATTTGCTGTCAAGTTTAACGAGTCTGATATCCCCATGAAAGGTGATA
GAGCATTTGGAGCTTATGTGGACCCAGTGCTGCGATCATCTGAAACTGTGACATCATCCC
GAATCAAGCTGGCTTCCTACCCTGTACGAGGTTTCATCGGATTATTGAAGGCTGTCCCAG
TCTGCACAGTCTATGTCCTTCCAATCCCTGCAAATAAACGTAGGGTGAACTACTTTAGCA
ACAGATGCG
>TeaL_1672
TGCAGGCAGTGTACAAAGGACAAATTGTAGGAGTCATCCTATGTAATGGAACACCTCTTC
CAGAGTCAGAAACATTGTTGAATGTTATGATTACTTCTCGGCCCTCTGCACGTTGGCTGG
AGGAAACAACTGGCCCACCAAATTCAACCACTATTGCAGAAATAGTGTTGGTTAGATGGA
CCCTTGCTTGGATAACAGGAATCATTCTTGTAATTGCCACTCTCTTAGGGATTTACTTTC
TTATGAACATGCCACTCACAAGGGACACTCTTTTGTATTCTAATGTCAAGCTCGACTAAG
ATTTTACTGGGAAATATTTTTCAACCGTGAACTACCAGGAGCATTCCAGGCTTATCTTGT
CAAACCAGTTGCGTACTTTCTTAGGTGTTGTTGGCTCGATGAATGGGGAATCAGATAGCT
AGCAAGAATTCCTGAAGTGAACTTGAAGCTCTTCAATTTTATGTTATTTATATTTTATTT
TATTTTTAATGATGAATTGGGGGTACTAGGCACTTGAGTGGCCAGGAAAACTAGTGGGGT
GGTAAGGTTGTTCTGTGTATTTGGTGGCTTGATATTAGAAAAAAA
>TeaL_1673
TTAACATAAATAAAAAAAACAACAATCCAATATTTAATACTATACCAAAGCAAAATAAAA
CATACAAGGCAGGATAATAAACCCCTGAACGCAAATCAAATATACAAGCAAATATAAAAA
TACTTCCAATCTTTCATAAAACCAAAGAAAATGCAAACAATAACAAAACAAAACAAAATA
AAAATAATAACACCACCCATCACGCGTAAGGTATCATTTATCGCTCTGGAAAGTAAATAA
AGATCTACTTGGTGGGGGATGCACACTCCTTTTCTTCTTCAGTCTTGGAGTGGTACCCTG
GGAACTTCTCTTTTATCTTCTCAAAAATACCCTTCTTCTCCTTCGGCTCGGCCTCGTGAC
TGTGAGTCTCTGCGGCCGGGGCGGCGTACTCAGCCGCTGGCGGCGGTGGAGGGACCTCCT
CGGCTTTCTTGTTCTGGCCTGGTAGTTTCCCCTTAATTTTCTCGAAGATGCCCTTCTTCT
CCTCTTGTTGTGCTAGCTCTCCATGCTCTACTACTACCTCCTCCTCGTACTTCTCCTTCG
GCGGGAGAGGTGTCACCACTGCCTCGTATTTCTCAATCTTCTCTTCTTCCTTATCTCTTG
AAATCTTCTCCTTGATCTTCTCTATCGGACCCTTATTTTTCTTCTTCTTTTTCTTCTCTC
CATTCTCGTCTTCATACTCCTCATCGCTCGAAGAGCTTGAGCTGCTATTGGATCGGGGGA
GCTTCTCCAACAGATCGTGCTTCTTCTCTTTCTCTTTGCAATCCTCGAACTTGGGCTCTG
GCTCGGACACGTGGAACTTCTCGAACTCGGTCACCATCACCTCCTCTTCGGGCTTTTTCG
CTTCCTCTTTCTTCCCCATAAAACCGAAGAGCCCGCGATCTTGAGTTTCTACCTCCACCT
CATCGGTGTTAGTACTCGAGATCACGGTGCTCTCACACTCGTCATGGCTCTTCTCGTCTC
CAAGGTGGTGGTGGTGGTGGTGGTGAAGGGTGACGCAAAGGGTTGCTCTGAAGGATGCGG
GAATGATATATATGATCGTAATTGAACTCTCTTTTTTCACACTCTGTTGTACTCTGCAGA
AAAGACTCGGGGAAGGAAAAAAAAAAAGCAAAAGAAAGAAGGCTTCAAATTCCATGTGGA
TTTTATAAGTCTTTTGTTTTTGTAATGGTGAAATAAATTACTGGCTCCCAATTTTCTATT
AAAAAAACAAAAG
>TeaL_1674
TTTTTTTCTAAAAAGATGACAACACCACTAAATTAGATTCAAGATACAGTGCTAAGACAA
ACAAAAGGGTTTTGAAATTAAAAAAAAAAACTATCCCTATCCAAGGAGACTTTTTATCTA
CATATCCATGGTTCTCAATGACTCTCCCATGTGGCTCTCTCTCCTTCAATCTTGAATAAT
AATAATGCAGCAGAAAGAGAGATCAAAAGAAAACCTTGAGACACTAGACCCATGAGCACT
CCTCCATTATTTCATTCTTGAAATATCACCATCTCATTTCATCTCCTTCTTTCCAAAGCT
TGGTTTAATCTAAGAGCTGCTCCTGAACGATGAGAGCGCTTTAAAGGTGGAACCCCCTCT
CAAGATGAACTGGTGGTAGAAGGCTGCAATGGCTGCACCAATGAAGGGTCCTACCCAAAA
CATCCAATGGTCATGCCAAGCCTTTTCTTGGTTGTAAATAACAGCAGCTCCAAGGCTCCT
AGCAGGGTTGATGCCAGTGCCGGTGACCGGAATGGTGGCTAGGTGAACCATGAACACAGC
AAACCCAATTGGAAGTGGTGCCAATACAGGGACATGGGAGTCTCTGGCGCTCCTCTTGGG
ATCGGTGGCCGAGAAGACGGTGTAGACGAGCACGAATGTTCCGATGATCTCAGCGCCCAA
GCCGGTGCCCTTGCTGTAGCCGGTGGAGAGCTCGTTAGCGCCGCCGCCGTAGACGTCGTA
GTAGGAGCTCTGGAAGGCCTTCACAAGCGCAACTCCGCATATGGCACCCAAGCACTGAGC
CACCATGTACATCACTGCTCGAATCAGCGACACTTTTCGAGCCAAGAACAGCCCAAATGT
CACTGCTGGGTTTATGTGTCCTCCAGAAATTCCAGCAGTGCAGTAAACAAGCACAAAGAT
CATGCCACCAAAAGCCCAAGCTATGCCGAGAATCCCAACGCCGCCACACTGGTCAGCATT
CTTGACCGGGTCAACCTGGCTCTTGTAACCAATCACCGTCAAAATCGTAATGTAAAGGAA
CAAAAGCGTGGCAATGAACTCCGCAATCAGAGCCCTGTAAAACGACCACTTGGTCAGCTC
CTCCGCGTCGATTAGCGGTGCCGGTGGCGGATCCTGGTAGTCCTTGGCGGAGTAAGACCC
CTGCTCCGCCACCCCCATATCCTTCGCCATAATCTATATAATACAACTTTCTACAGAGAG
AGAGAATAGGGGTTTAGTGAGAGAGTATGGCTTGTGTTGAGAGGTGAG
>TeaL_1675
AGGTCAAGCACCACGCCCTGCTGGTGGAGCACCAGCTCCTCCTCGTACCTAAAAAACCAC
TGCTTGTTTTGGTCTAGTACTGAGCTTTGGTTATATTTAGGTGGAGTTTCATTATGGCTT
TTATATGAGAACCTTTTGATCTTAAGCATTACTTTTGTTTTAGTTGTATCTCGGTTAATA
CCATGCTAAATTCAATGGGATCCACAGTTTTTGCATTTTTAATGAAATTTTGTCTTTGTT
TGTGACTTCCATTCGAATTTATTTGTACAAGCATCATTTCATTGTGAGACCTTGCTTTTT
GTGTAATTGTGGAAGAGTTTGGAAAAATTAATAATTTTTGACGAGTTAGGTTATGTTTGG
T
>TeaL_1676
AGTTCATCATAAGATTTTGGAAAGACAGCTTTACTACCATAAATAATAAGGGGAACCGGC
AAATCAAGTCAAATATCTACAGTTCCAAAACCACATTAATTCTCAAAAGAAACATGTGAA
AGTGAGATGATGAGTCCAGTAATCTCTTTAATCGTCAGTGTCCATGGTTGCAAGAGCTAG
CGCCTTTTTAAAATCAGCAACAGCCTGGTCAAAGGTGCTCCTGACATGCTGGCACACAAG
CATCAGATCCTGGCAAGCATCTTTCAATACCTCACTCGCTGGATCACCAGTTGTCTGGAC
TCTTATATTTACTCGAGCATCGGCAGGATGAGGAATGCTGTAGCCGCAGAAAGTCACTCT
TGGATCTTGATTAAGAGTGAATCTGACTGAATTTGCTAGTGTATGATCCTCATCAGCCAA
AGAAAATGTCGATGCTGTTTGGTCCTGGAAAGACCCGTGTTCCATCACCAAAAGCAATAA
TAATTCTCAGTCGGCGTTGCCAGGTTTTCGTTTTGGGGCAAAACCCTAATAGCTCAATCG
GAGGGACGGGTTGAATCGGCAAAGGTATCTGAGACGCCACACCACCGCTGCCGCTGCTAG
CTATCGTCACTCGATGCTCACCGTCGTCGCTCGCTGCTCGCCATCGTCCCCCCTTGCTAC
TGCTGCCGCTGCCGCTGCCGCTGCT
>TeaL_1677
TTGCGAATTATCAGAACCTGCAAATATTACATAAAATATTACTTGGCTAGCACACAAGAA
TAGACCAAGTGGGCATAATACAGTGAGAAACTTGTTATTTATAGGCTAATAACCATAACT
AAGGGATGCACCATCACCTCATCTTCTGCTTCTTCCCCATTTTTTGCCTTCCTCTTAATT
TTCCTCGCTTTCTTTTTCAGCTCCTTTGTTTCATGGGCTTTCTTCAGCTTGTTCATTGAC
CTTGTTTCCCTTCAGCATTGGCTTTATCATGTTTTGTTTTCTTCACGTTTAGGAA
>TeaL_1678
AAAGCACCAGGTTTGTCTTGAACTAAAAACTGCTAAAATGACTGATAGCGCAATTTCAAT
TTTAACTAGGTTACTACAGTACTAAGTAGACATAAACTATCCCAGCACTAAATAAAGAGT
ACTAAATGAAGATGTCAAATCAAAAACAAAACAAACTTAACTGCGACTGAAACTTCAGTT
CCAAAATACCATCTCCACTAAAAGAACAGCAACCAAGACACGACTTCGATCCCAA
>TeaL_1679
CGTGGTTTATGAATAGGATGCTCACTCACATATGAGATCCAAAATCAAATTACACAATTG
AGAAAATTGGCTTAGTAACCTTGTACCATTAACCTCTATACACGAAAAGAATATAAAATT
ACCAACTTAGCCTTGTATCTCTCCACCAACCATCTGATGGATATATAAGAGTCCTAGAGA
CCCCTAAATAAAACTCAAAATCATTTCCTGCTTTTCTTCTGGGTGACTTTCTTTTTAGTC
TTCTTAAACTTGGACCCTTTGAGAGAAAGTGCACTAGACACACTCTTGCCTTCAAGATTT
TTTGTCATCTTCACCACACTTGCCATACCTTTCCTTGCAGCTGCCCTTTGCTCTGGTCTA
CGGCTCATCATTTTCCGATCAAGTGGCCAATACGCATATGGCTCGAACTTGCCCTTCCTC
TTCACGTCCCCGCGTGCCTTCTTGCTAGCATACTCGCTCCCCATGTAAGACCACCCAGTG
TTTGATGTTTTCCTACGCTTTTGACATTTCTGTGAGTTCATCGACACGTGACTACCTGCT
TGACTCCTTCCATCAGATTCAGGATCAGGTGACATCTCCCTCTTCTGTTCATCTTCCTTC
CCTCCCAAACGTATTACTAGTCGTCCTTCGGAGTCTATCTCTGGCTCATCATCCAAATCT
GCCTTCCGTTTGAGATGCTCAGATGATTGCAGAGACGACCTTGTCTTTTGCCGGTCAAGC
AAGTCTAGTGGCTCATCTTCGAATTGGTCAAACAAATCTTCTGGCAAGCTCTTGACTGCT
TTACGAGTTCTCTTGGACCGGAGTGAAGATGCTTCGGATGTCAACAGTGCGGAAGCCTTG
CTCCGTCGACCAGAAACTGTTTCTGGATTGCTGTCAGTTTCTTCATCACCAAAATCAGAA
AATATTTTTG
>TeaL_1680
AGCAGAAAATGGTGGTGGTGGTGGTTTTGAGTTTGAGTGGTGGTGCTGAGGCAGAGCCAC
AAGTGCCATGTTACTTCATATTTGGAGATTCATTGGTGGATAATGGGAATAACAATAATA
TAGCATCATTGGCAAGAGCTAATTACTTGCCTTATGGGATTGACTTCCCTGAAGGACCTA
CTGGAAGGTTTTCTAATGGCAGAACTACTGTTGATGTCATTGCTGAGCTATTGGGATTTG
ACAATTATATCCCTCCGTATTCAGCAGCAAGAGGTGAAGACATTCTCAAAGGAGTAAATT
ATGCATCTGCTGCTGCTGGAATTAGAGACGAGACTGGCCAACAACTGGGTGGTCGGATTA
CAATGAATGGGCAAGTAAATAATTACAAAACCACAGTATCACAAGTGGTGGACATACTGG
GTGATGGGGACTCAGCTGCAAATTATCTAAGCCAGTGCATTTACTCTGTTGGATTGGGCA
GTAATGACTATCTCAACAATTATTTCATGCCTACTTACTACTCCACTAGTCGCCAATATA
CACCTGAACAATATGCTCAGGTTCTCATTCAACAATATTCTCAGCAAATCAGGACATTGT
ACAACTATGGAGCAAGGAAAGTAGTCTGTATAGCAGTGGGTCAGATTGGCTGCAGCCCAA
ATGCATTGGCCCAAAACAGCCCAGATGGCTCATCATGTGTCCAAAACATCAACTCTGCAA
TTCAACTATTCAATGACCAACTCAAATCCCTAGTTGATGACTTCAACAACAACCTCCCTG
GTGCCAAATTCATCTACATCAATGCTTATGGGATTTTTCAAGATCTAATCAACCAACCCT
CATCTTTCGGTTTTACGGTTACAAATGTTGGATGTTGCGGTGTAGGGAGGAATAATGGTC
AAATTACATGTCTCCCACTTCAAACTCCGTGCCAAAATAGAAACGAGTATCTGTTTTGGG
ATGCATTTCATCCTAGTGAAGCTGCAAACATCATCGTGGGAAGGAGATCGTATAGCGCGG
AGTCTCCCTCAGATGCATATCCTGTTGATATTCGCCGCTTATCACAACTCTAAAGATGGA
GATGATCTGCGTAAAAGCTGCATAAAACATTTTTCATATTTGTTCCACTAATATCATTTG
TGTGTGTATGTGTGTGTTTTTTTTTGGTTTTGGTCAAGATATTGTTGTGTATCGTTACTA
TTGTTTCAATGGGATGTAACAACATTTTTCATATTTGTACCAGGAATATTATTTTTATGT
GTTTTTGGTTTTGGTCAAGATATTGTTGTGTATCGTTACTATTGTTTCAATGGGATGTAA
CAACATTTTTCATATTTGTACCAGGAATATTATTTTTATGTG
>TeaL_1681
TGTCATATCTACTTCTTCTTCTTTTCTTTCTTTGATATGTGAACTTTCTCAGACGAACGA
TGGCAATTAAACGATGAGGTGTATGCATGGGATTGTTGTTGTGAATGCACATGTGTAGCA
GCTGGTGCAACAGGCCCACCCATGGTCCGTTGAGAGGCCATCCTTCCCCCTAAAAAGTTT
CTTGTAGGTTTCATAAGCAAACAACTGGACTGCACTATAAGGTATGATGCGTATCACCTG
TGGAAGGTTGCCTTTCCAATACCCTTTAATCCCTTCTTACTTCCCTATCAATGTCAAAGC
CTCAGATGAAGAGCAAGAGAGATCAATCTGGTTCAACGATTTGATTTGACCTGAGATAAG
AGCAACAGAGATCGATCTGGTTCAAGAATGATATCGATTTTGGATTTGCGATTTGATGAA
GAACAGATCGATTTTGATGAAGAACAGAAACACAAACACTAGCA
>TeaL_1682
GACAGCATGACTGACATTGATCCAACTGTGTATGCTAACTATTATTGGGTTTCATCTCAG
TATTACAAATCTCGACAGGAATTTGCTGAATTTTACAAAAGTGCTCTTCTTTATCTGGCA
TACACATCAGTGGAGTCTCTATCAGAATCATTTAAGCTGGATTTGGCATTTGATTTATCC
CTGTCTGCTTTGCTTGGAGAAAACATATACAATTTTGGGGAACTGCTTGCACATCCAATT
ATAAAGAGTCTTCTGGGGACAAAGGTTGAATGGCTCTACTATATTCTTGAAGCATTCAAC
TCTGGTGATTTAGTTCGTTACCAAGAATTGTGCCAAGTGCATAGAGCTGCTCTGAGTGCT
CAACCAGCGCTAGTGGAGAACGAGAAAAAGCTCCTAGAAAAGATTAACATTCTCTGTTTG
ATGGAAATCATCTTCAGTCGACCATCAGAAGATAGAACCATTCCACTGAGTATCATTGCA
GAACGCACAAAACTTACTGTGGAGGATGTGGAGTATCTTCTCATGAAAAGCCTTTCTGTT
CATCTCATCGAGGGGATAATTGATCAAGTTGAGGGAACCGTCCACGTTTCATGGGTGCAA
CCAAGAGTATTAGGTGTTCCACAGATAAAATCTCTGCGTGATCGACTGGACAATTGGGTG
GACAAAGTACACACTGCTTTGCTCTCTGTAGAGGCAGAAACACCTGATCTAGTTGCATCT
TAGTGTTTGTTCCTTGAGTTCCTTCCTGTTCTCTGTAACAATCGTTTTTTTTAACGCCCA
AGAAGAACCAGTAACTGCTGCAAAGAAGAAACATTGTTAGTTGCTTGGGCCATCTTTGTA
TGCTTCATTACATATTTTGCTTTAATTATTTCTTGCATTATTTTTTTTTTGTTTTGAAAG
GATCAGCTTCTCTTGTACTTCTAATTTTTCAGATTTACTGTGGCATGTTGACAGACCCAG
TGAGTCGCTTTAAAAACGGCTGTTTCACTCTTTTAGTGGGTTATTTGTCGAACAATGTAG
TGGAAATCTTCTGAGAGTTACATTCTGATATCATCTATAA
>TeaL_1683
GTTGCATTTAAAACAGCAGAATAATAATAAATACACGAACAAAAAAACAAAAATGAAACC
AATAGGAAATAAGAAGAATGAGTCTAAAATGCCAAAACAAACGGTTTCTGTTCTCACGGT
TATTTTTCTGTAAAAACTCCACTGCGCCTAATTCAAGGCCACAGAAGGAAGAAGATGCAA
GCCCAAAACCAAAAATTAAAAGAGATTTTGAATAATTCGAGTAGAGACATCCTACAGTCC
CTGATCAACAAGGTAATCTCCCATCCTCTCAACAATCATGTTACACTGACCCGGAGTCAC
AGGTTCATCATAGATGCCAAAGATCAAAGCTTGGCCAGTTTTCTTTATAGTGACACCACC
AGAGCCCTTCTTTCCACGAATCACAGCACCAGGCTCGCCTTGGATAACCATGTACTTAGT
GCCGCCAAGGTAAAGTCCAGTGGGAGCAAGAAAGCCAGGTTCGTCGAGATCTTTCATGAT
GCCAGTGATCTCTTCGGGCTTAAACTTGGGGAAAGAAGCGCTCTGAGCCCAGACACTGCC
GTCGTGGCCGAGGATGGCGGCGGAGGTGAGGTGGTTGCCCTCGATGTCGCACATCAGGTG
ATCATCCACGTATGTCTGCCACGACATTTTCCAAATCTCTCCTCTCTCTCTCTCTCTCGG
TCTCTCTCTCTCTCTCCCTCAACCGATCTCCCTCCGTTGTCCTCCTCTCCCTCTCCTCCG
CTGTCCTCCTCTCCCTCATCTCATCACCGCCGATCTCCCTACTCCTCCGCTGTCTTTGGC
GAGAGAGAGCTGTGGTTAGGGTTTTCGATCTCGGCCAGAACAAGTACTCAGATCTGCAAC
GATCGAGGCCACAACAAGGCGTCGCCGCGGGTGAACAAGTTGAGTTCGATGCCCTAGACA
GCAGAGGTCTCCAACAATATTTTTGGATTTTTTTTGGAGATAGAGAAACAATCGATCTGG
CAAAATGCCGGGAGACAGAGAGATTGTCGCTATCAAGAAGGCTCT
>TeaL_1684
AGCTAACAAAGCTGGTATTATAGAGCAGGATTTCCCTTAGAAAGGTACAATAGCAAAAAA
GGCTCAACTAAACACCGCCTATGAACAGCAACTCAAGAAAGCATACAGATAGAACTGAAA
CGGATTAAACTGAAAGAAAGGTACCCACCAAGCTTACACAGATTAAACTGAAATAGATAT
CGTTTGAGCTAACATTATTGAAATGTAAATGAGGAGGACAAGGCAATCTTTTCTTTTGCA
CCTCTTTTGGGAACCGAATGGTAATGGTATGATAGAAGATTCTACTTTGTAGCTATCACT
CACAATGCGCAGACAAAATCTCCGCTTGTCTCTATATCATCTAGATCAGTATCATCATCA
TCATCCATGTCATCAAGATCCATGCTGCCGCCTCCAACATAATTCCCTCCTCCACCTTTT
GCCAGTTCCGTAGGTTTACTTGCCTCTTGTATTACACCCAACACTTCTTCCACACTTTGA
CACTCATTATCTGCACTGTTCATTTTCAAGCTAGCTTCCTCTCCTTCCATGAATTCTATT
GGCAAGTCCTTTAGGAACCACGCGTGCCTTTTAATTTCTGGTATGGTTATTCTCTTTTCT
GGGTTGGCAACAAATATCCGAGATAGAAGATGTCTGCACTCCATAGAAACTCGCACATAG
TCTGGAATTGAGTACTGGACACTAAGTATCCGAGTAATAGTCTTCTTGAAATTTCTTGGA
TCATCAGCATCTTCAAAGGGATAGGCACCAACCAACATCACATATAAGGTAACCCCACAA
GACCAAACATCTGCAATCTTCCCATCATACTCTTTTCGTGACAGGACTTCTGGGGCAATG
TATGCTGGCGTTCCCACAGTTGATTTTGGTTGCGAGTGCAACAAGGCCGACTTAGAATAA
CCAAAGTCGCATATTTTAAGCCGCGGAGTTGGACTTCCATCCAAGAGAGTGTTTTCCAGT
TTCAGG
>TeaL_1685
GATTTTGTCTTGCCACAGAAGGGGAAAAACGACCCCAATCGACATCAGCAATTGCACAAA
CACCTGTTTGGACGACGAGAAAATCAAATGGGTGCGGAAGAGGAAAGTCAAGAAGCAAAC
CGGATATCAGGGCCCAACCCTAATCCTAATCCTAACCCTAACCCTAACCCCAACCCCAAT
CCCATGACGCAGGGTCAGTTTCTCTCCTGGAAACGCCAGA
>TeaL_1686
ACTTTATGCATAGCTCCGCCCATGCTGCCATCACTTCTAGTTGAAATGGATAGTAAAAAG
GGATGCTCCATGCAATCTCAATCATCCACTGGTATTGGTTTGTTCCGTCTTTCCATTCTG
AAGAACAACTGCGGCACTTCTTTCTTAGATTATATGTCTCTACGTCACCGCACAGAAATT
TCAGATGAAATGCAAAGCTTCGAGTCAGCCCCACCACTGATCACACTATCACCTTTCCAC
CAGTCAGCACATAATACCTTGTCCTTGTGTAAATCAATGACTGCTAGTGGCCACGCAGTT
CTTAGATCCCATAACATAACTTTTCCATCATAGGATGCAGAAACCAAATGAAACCATGAC
TTATCGTGCCACTTGCAAGCTGATATCCAGGAAGTGTGAGATGAGAACTGAAAAATAGGA
GCCAAAGTTCCTGGTTTGCGGGGATCCCATATTCTTAGGATAGGATCAGAGCCACCAGCA
GCAATAAGGG
>TeaL_1687
TCAAGATTTGAGAACCCTAGATCCATCCCTCCGTATGCTTACATTCCTTTCGGAGCGGGC
CATCGGATTTGCCCTGGGGCAGATTTTGCCCGGATTGAAGTGCTCTTGCTAATCCATCAC
TTGGTCACAAATTATGAATGGGCTGAGATGATCCCAAATGAGCCCATCATTCGTGAGCCC
TTGCCCTATCCAGCCATGGGCCTTCCTCTCAAGCTTAAGCCCAAGAAGATTTGTGCGTAG
AAAGTCATATTTGGGCTTTTTCAAGACATGTGCG
>TeaL_1688
TTTTGGCAACTTCAAACGTACCTCCAGAGACATCTCTTTTGCTGGTTTTCGCATTCCCAA
AGGCTGGCAGATAATGTGGGTGACATCTCCTACACACATGGATGAGAAGATTTTCTCAGA
ACCAGAAAAGTTTGATCCATCAAGATTTGAGAACCCTAGATCGATCCCTCCCTATGCTTA
CATTCCTTTTGGAGCGGGCCATCGGATATGCCCTGGGGCAGATTTTGCCCGG
>TeaL_1689
GGGAAGAGCGCCGAGAATGGGAAGTAAGAGGCCGCCGACGATACCAGGGCCCAGGATCGC
AAGCAAGAGCTCGCTGCCATTGGAGAGATTCATGGCGGCGAAGAACATGAGATAGCCGTA
GACGATGATGAGGAAGAGGTTGCCTAATACGGTGGTGGTACAGGGCAAGAAGTCATAGGT
CTGGTCGCAGGTGTCGGATGATCGGAAGGGGTTGTTTAGGCGGAGTAGGAGCGGCGGAGC
AAGAGAGCCGTCGTGGATGCCGTCGGAGATGAGTCGGCCGGAGGAGACGCCGGAAAGGAG
TAGGAGGAAGATGGTGGAGAGGAGGAAGGCGAGGGGTGGGGTGTTGTTAGCCATGATTGA
AGTTCGCTTTGTGTATCACCCGAATGTGAATTGTATGGCTGAGACTTGTCGACTCTGGAG
AAAGTGTGTTGAATCAATCAC
>TeaL_1690
AAAGACACGGCGCAAAACTCATGTCTTGCCCAAGAAGAAGTATTAGTGAAGATGAGATCA
ATGATCTTGTCACTAAACTACAAGCATTACTACCAAATTCTAGTTCAAGAAGCCGAACAA
GGGTACCGGCATCAAAGATTCTGAAAGAAACATGTAGTTACATCCAGAGGCTGCACAGAG
AGGTGGATGATCTGAGCAACAAACTCTCTCAAATATTGGCGAATATGGACACCACCGGTG
TTGATTCTGACATTCTTAGAAGTCTCCTACAACAATAGTCTTCTCTCTCTCTCTCTCTCT
TTTCTTTACAACTATCTAAAAACCTCCTCTAGGAGAGTGCAAACAAACAACCTCCACTCC
TCCCTTTAGTTGCTAAAGATTTTAAACACAAACAAGAAGCTCATGCCGCATTTCAAACAA
GAAACGAACAAAGGTGAGGTTCGCTAGGTATAACCTACGGACAAAAGTGGAAAACCAAAA
GGAATTCTATATAATCATCCGGTTTTCACGATTTGTTGCATTGAACGCCTCTCTCATCAA
CAGCCTCCTGGCAGCTGAGTATCTATCTTCTTAAGAGAGCGGTATTGCAAGCGAACGCTC
TCCCCACTACCAATAATCTTAAGCAAATACCAGCCATTGAGACATTGCGATGTGATTATT
GCTTCCTTCCCAACAAATTTATCTGGTGTTCTCCTATTTCCCTTGATTACCACTTTTTCA
TTCACTGCAAAGGGATATTGCACCCCCTTTTGCAGCACATCATCGCCAGCAGTATCCCCA
TTTTCCCTGTTTTGTCTCTTCACCATATGCATCTGGTCACCCATCTCTTTGCGGCGTTTC
CGCAGAGCTGCATTGTGGAAAAGCCTCCTGTCATCCTCATGCTTTACAGCTGCAGCCGCA
GCTCTCAGAGCATAGTTAGGGATCAAAGAACTGCTGTCAATTTCTGCACTGCAGAGGTTA
CACCTTGAGGTCTCTAAGACCTTCCTCAGCAGTTGACCACCAAAATGAAA
>TeaL_1691
TTGGTAGTTATGGTCACGCCTTATGGACACGAGGCATGGGCCAACCAGCATAAACAAAGC
GATTGGTTTGATACAAACATCCGACAAATGGTGGGCAAAATATGAGAAGATTGACAAGAA
TGCTATAAAGTTCAAAACGAAACCGTTGGAGCACATGGAGCTTATGCGAAGGGTGTACGA
AGGTGCTATGGAAACCGAAAAATATACATGGACACCCGGCGCAGCTTTCGAACCGGTCGC
AACGGAGGACAATCCTTTGCTTGTGGATAAAGAAGATTGTGAAAACAGTAACAGCTTACC
CCCTTTCCAGCCTGCCCAGCAGATTGAACACACTGTCTG
>TeaL_1692
GTGAAGGATGAGAAGTTTGCTGGGAAATTGGATCCCGAAGACAAGAAAAAGATTGAGAAG
GCGATCGATGAAGCGATTGAGTGGCTTGATCGGAATCAATTGGCGGAAGTGGAGGAGTTT
GAGGATAAGTTGAAGGAGTTGGAGAATTTGTGCAATCCAATCATACCTAAGATGTATCAG
GGTGCTGGTGATGGTGATGTGCCTATGGGTGGCGGCGCTAGCATGCCTGGTGGTG
>TeaL_1693
GCCAAACATAACATACTGTATGAGTCACCAGATGTTCTGAAGCCAATATGTCTTCAAACC
AATATGTTATGTTCTTACAAAATTAGGTAGTTTAAAGACAGTCCAGAGACAAGCGACCAA
ACAAGTCCTACCAATACCATTGGGGTAAATTTTAACACAAATTCATAAGGGCCTGCTAAT
TAGTAAGTCTGATAATTCTATATAGCATACTGAGGAACAGAATTTCCCTTTATTTACAGA
GCTTGGGAACGGTGCAACTGCCTAGATCCTTGTGAAAGGTAGAAAACAGCTGTGCTGTGC
ACTAAGATTTCCTCGGTAGAAAATAGTCAATCTAAAAACTAAAAGACAAAAAGGTGCAAC
AACCAACCTGAACAGAGGACTCAAGCGGCAGCCTCCAGTAACTCCCTGTCTGCACGCTCC
CTAATCCTCCTCTCAAGCTCCGGCCTGAAATGCCTGATAAGACCCTGAACAGGCCAAGCA
GCAGCATCACCCAAAGCACATATTGTGTGCCCTTCGATCTGCTTTGTCACCTCTTGAAGC
ATGTCAATCTCCTCCAATTTTGCATTCCCAACTTTCAATCTTTCCATGATCATCCAAAGC
CATCCTGTACCTTCCCTGCAAGGTGTACACTGACCACAGCTCTCATGCTTGTAGAAGTAA
GACAGCCTTGCAATTGCATCCACAACATCAGTCGATTTGTCCATCACAATCACAGCTGCA
GTCCCCAACCCTGACTGGACAGCCTTGAGTGCATCATAGTCCATCATCACATCATCACAT
ATGTGCTTGGGAAGCAAAGGGACAGATGAACCCCCTGGTATTACTGCAAGTAAATTGTCC
CATCCTCCTCTAACACCCCCACAGTGCCTGTCTATCAGCTCCTTTAACGGCATGCTCATC
TCCTCTTCAACTGTGCAAGGCTTGTTCACATGACCCGAAACGCAAAATAGCTTTGTCCCA
GAGTTGTTCTTCCTGCCAAAACTAGCAAACCACTCTGGCCCACGCCTTAAAATGGTAGGA
GAAACAGCAACTGTTTCAACATTTGTAACAGTTGTAGGACAACCATATAACCCTGCATTA
GCTGGAAAAGGAGGCTTCAATCTCGGCTTCCCTTGTTTCCCTTCAAGGCTCTCTAAAAGT
GCTGTCTCTTCACCGCAGATATAGGCACCAGCACCATAGTGGATATGCACATCAAAATCA
TAACCAGATCCACAAGCATTCTTCCCTAGCAGTCCTGCTGCATAAGCTTCTTTCCTAGCC
TTCTCAAGGTTTAAGCGTTCATTCACGTATTCACCCCTGATGTAGATATATGCAGCAGAA
GCCCTCATTCCTACCCCAGCTATCAGGCATCCCTCTAAGAGTTTGTGTGGATCATGCCGC
ATTATTTCCCTATCTTTACAG
>TeaL_1694
TCAATGTCCATTGATGACATTCCACAACAGCCTTCTCTGCCACCATTCCCGTCAATACTG
GTTGAATTTGACAGTTTCAAGGCAGAAAATGAAATGGATGTTCCGTTGAATGAAACATGG
AAGAGCATAAGTCCTGAAATCTTCTGGAACGTTGATTTTGACGATACCCTTTTTAGCTAT
ACTGATTGATCTTTTGTTGGAAGTGGCAAAGCAATCTTTAATCTGCAATTGGATGTCTAC
ATGCCTGCCGTGATATTGGAATTGGAGTAGGTTTGATTAACAGTTTTTGTAAATAAGTTG
ACATAGTTTGGACTTGAACTTGCACAGAAGCTGGG
>TeaL_1695
ATAAAAAATTCTTCTAAACAGCATAGATAGGAAATTTTAAAGCATATATATAACCAATAT
CTCATGCACTCTTAACTTAGTACTAATATAGATGACTAAATTAGTCCCATATGAGCTTTT
CATCAGCCATCAATAAAACTTTATCCGCAACCCAAAATCTCTAATTGAAAATCTAACACC
ACAAAAGACCACTCAGAAAGTCCTCCAAATCAGCTAGCAAGTCGAAGACAACAAGACCAG
CTTCACCATCATGCTGCAACTCCTGCTTCCTCATGGAGGAGCATCTGATCAAAGTGCCAG
ACTCCATGTCCTTTGCCCACTCTCCTCAACTGAGCAACGTATTCTGACATCTTCTTAATG
GCTTCCACCTGCTCAGTTAAAAATTCACTTTCGACAAAATCAGTCAACTGCGCATCATTG
TTCTGGCTTGCTACAGCGTGCAAGTTCAGAAGTTTTTCATTTGTCAACTTCTCCAAAGAC
AGTGCAAGCTCCATTGCATACAATGCATCTCCCTTCTCATCATGGTCAAACTCAGACAGT
GGCATCAGAATTGATTGCAGCTTCACTTTCCCACCTCGTTTGTTCTGATACTTCATGAAC
TTCTCAGCATGGTCCCGTTCCTCTTCACTTGATTCCTCAAAAAACTTTGCAAGACCCTTG
AGAGCAATGTTGTCGCGATCAAAGTAGGCAAACATAGCATGGTACACATAGGAAACGTTG
TATTCAACATTGATCTGTTCGTTGATAGCGGACTCGCATTCATCGGAGTATTTCTGGCGA
CCAATGGAAGAGTGGGGGAGAGTAGGGACGAGTGTGAGCTCCTTCTTCACCTCTTCAAAC
GGCTCGAACACTACACCGGTAAGAGGCCGATTGTCCGAGCCCTTGGAAGCGCAAACCAGA
AACCCATTTCCGATCTTGGCTTTCGAGGAAACCCCCAAAACAGAGGACCCAAATGGACTC
AGATTGTCCCCATGAGGGTTCACGAGAGAGAAAGCCGAAGCAGTTCGGAGAAGCATAATG
GTGTTTGCAGAGAGAGAGAGAGAGCGAGAGAGGAGACAACTAACTCGTACTCACACACCA
TTAGGGAGAGAGAAAGCAAGACAGAGATCAAAGGGTTGTTGTAAAAGCTAATCAGTGAAG
TGGGTTTTGGGTTTTGAAGCAATGTTGGAGTACGAATGGGGAAACCCATCAACAGTCATG
CACTCCGGCGAAGAACCCACCGGAGATTCCGATCCGAACCGCCAGATTTTCGATCACTAC
GCTCAAGCTTTCAACGAAACCCTCGTGAATTCAACTGGGTTTTCTCAGAATCAACACCAC
TTTCATCAACCACAACAACCTTTCCACCACCCCCAAACCCAAGCCTACTCGCACTCTCTC
TACGACCCACGCGCCTTCGGAGTCTCCTACGCGCCGCCTTCGCCAGCGATGCTGTCTCTC
GACCACGTCGGCGGAGCCACGGTGGAGCACGGCGGGTACGTGGTGGCGCCGAAGAGTGAA
CCGGTTGCGGACTTCGCGTCGAGGATTGGGTTGAATTTGGGCGGTCGGACTTATTTCTCG
TCTTCGGAGGACGATTTTGTGAACCGGCTGTACAGGCGGTCGAGGGCGGTCGAACCGGGT
TCGGTGAACTCGCCGAGGTGTCAGGCCGAGGGATGTAATGCCGATCTGACTCACGCGAAA
CACTATCACCGACGCCACAAAGTCTGCGAGTTTCACTCCAAAGCGTCTACTGTAATCGCC
GCCGGGTTGACTCAGCGGTTCTGTCAACAATGTAGCAGGTTTCATGTTCTGTCGGAGTTC
GACAACGGGAAGCGAAGCTGCCGGAAAAGGTTGGCGGATCATAATCGCCGGAGGCGAAAG
TCTCATCATCTTCCAAGCCAAGAACCCAAGTCCCAACTTGAAAATGCTCGTACTTCATCG
TCCGATAACCCTCCAAGGTCTCCACCTGACTCGGGAGCTCACTCATCTTCCTCGGTGACA
ATGGCGATCTCACCGCCACGAATGTCACTTGATTGTTTCCGGCAAAGATCATATCAAGCA
GCCACGAGTTCATCTCCATCAACAAGCTCACTCTTTTTCTCCAATGGGTAACTTTCTGGC
AACATGACGATCAAATCCCAAGCTCCATCTCCAACTGTTGACTAGTAGTGAAGCACTGAA
GATCAAGAAATAGGTGTTTTAACCCTCTCTAGTATTTCTAAATTCTCTAGCAATATTTTA
TATTCTCCAAGGTGGGTGTTGTTATAGAGACATCAATCAAATGATCATATGTTGTATATC
TATTTTCCTTTCCTGGAAAATTCAATACAGTCATTTGTGTTTTTTCCCGGGAAATTGTGA
AGTGGTATCTCTTTTATTTCATTTGTAGGGTATTTTAGTTAAAAA
>TeaL_1696
TTTGGGAACAATTTTAATGCTGTCAATTTATGAAAACCTCTCAAAAAATTTATATAATCA
TAGTACATAATTCTTAAAATAAATATAAAAAAAAATCAAAGTTTCAAGCACAGAGCCCAT
GAATGCAGAAACAATCCAGAGTTCAGAGAGTAGCAAACAGTAAAAGATGAAATTTTAAGT
TCCATGATACAAAAATCAAAGAGAAATTATAATAATAACTAAAACTAAAGCACGTCTCCC
CCCTTAAACCCAGTGATTACCATTTCACTTTTTAACACTTGACTTCCTTCAACCCATGGC
CAAAGTACAAGAAAGTTGGATCAGTCGCACCATCCTTGTAGTATGCAAACACCAGAGTAC
TGTCATCATGCATGCCCTCCCCAACAAAAAATTGGAGATCACTGAGTTTCGAGAGCAAGA
ACTTAGTTGCCCCCTCAATGTTCTTCTTGAATTCTTCTTGCTTCTCTCCCTCCAGCTTGG
GTGTCAACAATTTGATGTACTTTTTGATGAATGCAACAAACTGCTTCTTATCAAAAGCAG
GTTGCTCCTGGAGCCTGAATGTGTCAACAATATCAACCACTTTGACGGTTTGATCATCAA
CACCCTCATCTTCACCACCACCTTCGGCAGAAGGGTTAGCACCAATGTCTACATCAACTG
CTCCCTGAACAACCCACTTCCCCTCAACTTCCCACAACACTCCATTATGGATTTCCCTGT
ATGGAAACGAGTCCGAGAGAAGCTCATCACCGGTAAGTAAGTCCTGATAGACCAACATGA
TTAGCAAGCTCTCGGATCGTCCAAACAAACGGAGAAGAGATCGGAGAGAGAAACACTGCG
AGACAGAGCGAGCAACAG
>TeaL_1697
AGAGGAAATATGTTTTAGGAAGGTGGAACTTTGCGAGCATAAGCCAACACCATCACAAAA
TCTTTTGCCGAGGAACCAATTGATGCTGGAATCCTTTGCGATGTTGAATCAATTTGTAGC
CACAAATCAACCAAATTATTCAGTTCCAATGTGGGGAGCACTGATTGACCCATACATTTG
ATCTCAACCTCATCTTCGCTTGCAAGATCTAGTTTCCTCATCAGGTACTTTTGGATAAAG
AAATAGGTACATTCCCATCCCTGTTGCAGAACAAATGCATGAATATCTTCAGCCAATTAG
TGTCCAAACTCGGTAACAAAAGCAACCCATTAAAGTTCTTAAATAGATAATTTTTGTAAA
AGTACTGGCACAAACACTCATTACAAGAAATCAGCTTTTTA
>TeaL_1698
TTTTTTTCGATCAAAATCAAGTGCCATTCACAATTCATGCTCAGAAACAAACATAATGCT
CACAAACCTTAAAAAGAAAAGAAGAAGAAAAAAAGTACAAAATCAAAATAAAGATGGGAA
CCTCATAGCCAACAAACTGCTGTTGTCACAATGTATATTTAGCTTAGCAACTACTGCAAC
CGTAAAGACAATAGCTATAGGAAAAAGGCAAAAAGGAAAAAGTCATTGCCATAAACTGTT
TTCGACAACTAAACGTTGTGCTTCATCCTGATCTTGCCCTTACCAAAACCGCCGCGATGC
TTCTTTTTAGCCAACTTGATCTTCTTACTCAACTTCTTTCCTATTTTACGGGTAGGTTTT
AAGGACTGCATGCTTGGATTGTCGTCCTCCATCTCCACATCCATGTTCCCTCCGGCGGCG
GTGGCGGCGGTTGAGGTGGTCAGGTCCATGGCGGCGGCGGAGGCATCGCTAGGGTTGTGG
GAACGAACGGGGAGTCTGGGGGCGGCTAGGGCGGCTTCTTGAGCAGCGAGCTTAGCGGCT
TCCTTCTTGTCGTAGAGGGGCTCTACAATCTCTCTCCTTATAGCTCTCAGCCTCTTCTCT
CTCTTCGATCTCAACGATTTCGCCATCTCTCTCGCTGTCTGAGCTGCAACTCCACTCGGG
CTGTTTGGGG
>TeaL_1699
GCCCAGTTGGTTTGTGACATGTCGTTCAATCTAACACCCAAACAAAAGACAAATAATACA
ATAATGTCAGATTCTAATCCAATGGTTTCTTCTTCTTATTCTTCTTCTTCTTCTTCTTCT
TGGGCCACCACTGTTCACGTTTCACAGAGGAAGCTCAGCTATGGAGCTTTCCTCTGTTCC
AATTCAACCCAATAAGAATCGATCCAACACACCCACG
>TeaL_1700
GGGTGAAATGTGAATAAAATATACTTACATTTCATTTAGTTTCACACGCCTTTTCCTTTC
CAAATCCCTCCTCAAATCTCCCAACCAAACACACCATTAGTATTTTTTTGAATGTAGGAT
GTACTTTCTACTTGGGAGAATGTAGCATGCGATCCTCTCTCATTTGAAAGTGGAACCTTG
GATCATCTCCTTTGGTCTGTAATAATATCATTCAACAGGAAAGCACTCCAACAATGCTCT
TCAACAGTTGCTATATCACATTATCACTAATCAAATTTTGGCAAA
>TeaL_1701
TGAGAAGGTTATGCGAGCACTTGGAGAGTTTCTTGGCGTGAAGGTACATGCTTGTGTGGG
TGGAACCAGTGTTCGTGAAGACAAGCGCATTCTATTGAGTGGGGTTCATGTTGTTGTTGG
CACTGTTGGGCGTGTGTTTGATATGCTGAAGAGACAGTCACTTCGTCCTGATTACATTAA
GATGTTTGTACTAGACGACGCAGATGAATTGCTTTCTCGTGGTTTCAAGGATCAGATCTA
TGATATATTCCAGCTCCTCCCTTCGAAAGTTCAGGTTGGTTTATTCTCAGTTACAATGCC
TCCCAAAGCCCTTGAGATCACAAGGAAGTTTATGAACAAACCAGTCAGGATTCTCGTGAA
ATGCGATGAGCTCACCCTAGAAGGTATAAAGCAGTTTTATGTCAACGTTGACAAGGAAGA
ACGGAAATTCGAGGCACTCTGTAATCTCTGTGAAACCATGGCCATCACCCAGAGTATCAT
CTTTGTCAACAAATGTCGCAAGGTTGACTGGCTAATCGACAAGATGCGGAGCCGAGACCA
CACAGTTTTCGGCACCCATGGAGACATGGACCAGAATACGAGAGACATTGTAATGCGTGA
ATTCTGTTCCGGTTCCTCTCGTGTCCTCATAACCACTGATATCTTGGCCCGAGGCATTGA
TGTGCAGCAAGTCTCTCTTGTTATAAACTATGATCTCCCTACTCAGCCCGATAACTATCT
CCACCGTATCGGACGTAGTGGACGGTTTGGGAGG
>TeaL_1702
GTATCTGTCTAGTATCAGAGCGAGTTGAAGTATACAATACAGTTGAATATCGTTTCGTGA
AACAATGTCTGGGCCTCAATTTAACTTGCACCAACCGCAAGCTGGACGTGATGTCAACAA
TGCCGGCTACCAAGAAAACCGTGGCGACACTGCTAGCCAAATCGTGAATAATCCCGTTAA
GCAAAACCTTAAAGCTGATGTTGACCAATCCGTGAAGAACGTGGCCAGCAACAACAAGAA
CCAGGTGGTCGTTGGCGACAGCAACAAAATCAACAATGAGCAGAAGGGCGACAACAACAG
CAACAAAATCAACAATGAGCAGAAGGGCGACAACA
>TeaL_1703
ATAGATTTCTAGAGTTTGCTTCTGCACGCCATGTTTGCTAAAGTGTTGCAATGTCCCAAT
AAGAAAGGTGGAAAATGTGGAGTGCTTGTCAATCTCTTGGTTGAACAATGATATATGTAC
ATGCCAAAGATTAACGCGAAAGAGGCTTGAAAACACTCAGTGATGATGATGATTTGCATG
TTCAAGTCCGTATTTGATTAGCAGTGATCAAAACCAGAGTTTGGAACGAAGAGAGAGTGA
GATGCTTTTATGGCCGATCAGAGAGGTTTGATGATATGCTGCAGAGATTCAGAACGCTCC
AACACCCAAACGATGCCATTTTGTGGAGTAGAGATCTTCGGTATCACAACAGTCCAAAGC
AAGAGTTGAAGATCAGGTCTCTCTCTCTTTATCTCCCTCATTTTCGTGTTTCTCTTTCCT
CTCTCTGATTTCAATTCCTTCAAGAGCTTAGCGAATAACTATCTAGGGCTCAAGGATCAC
AAGTTGTTTCCATAAGTTGAAGAGGTGTTTCAGGACAGAGCGACACTGAGCGCGGCGAAG
ATCGACAAAATCATGATAGCCAACAAGAACTCATCGAGTAGGGCGTTGAGGTCGGTGATC
GGAAGAGCATATTCACCATTCTCTTTAATCGAT
>TeaL_1704
CAAAACCAAAGATGTCAATTTGCATGTTGAAAGTTTTGGAGATACAATAACAGCTAGCCA
GCGGAATGTTTGGGAGATAAAAATAAACACTCAAACAGGAGCATTGGAAAGCTGGAAGGT
TAAAGGGGTTCCAGTGATGCATAAAGGCATCTTTCCATGCTTCTGGCGGGCACCAACAGA
TAATGACAAAGGTGGAGGTGCAAGTAGTTATTTCTCCAAGTGGAAAGCTGCCCATCTTGA
TAACATGCTCTTCACGATTGAAAATTGTTCTATTCAGAACATGACTGATCATCTTGTGAA
AATAACAATTGTCTATCTCTGTGTCCCAAATGCTGAGGATAAGTCTTGCTCTGAATTGAA
TAAGTCAAACGTTCTCTTCAAAGTTGATATGACTTACACAATCTATGGTTCTGGAGATGT
CATTGTGGAATGTAACGTGACGCCGAGTTCTCAGCTTCCCCCTTTGCCGCGCGTTGGGGT
TGAATTCCATTTGAACAAATCAATGGACCAGATCAAATGGTATGGGAGAGGGCCCTTTGA
ATGTTATCCAGATCGGAAAGAAGCAGCTTTTGTGGATGTATATGAGCAGAATGTGAGTGA
CATGCATGTTCCCTATATTGTTCCTGGAGAATGTTCAGGTAGGGCAGATGTTAGGTGGGT
GACATTTGAAAACAAGGAAGGCATAGGAATCTATGCTTCAATTTATGGCGCATCTCCACC
TATGCAAATGAATGCAAGTTACTACACCACACAAGAGCTTTACCGTGCAACACACAATCA
AGAACTTATCAAAGGAGATGACATTGAGGTGCATCTTGACCACAAGCACATGGGTTTGGG
TGGAGACGATAGTTGGTCTCCATCCGTCCATGACAAGTATCTGGTTCCTGCTTTGCCCTA
CTCCTTTTCTCTCAGGTTTTCTCCTATCGCCGCCACTGTTGCTGCTGCTGCTGCTGCTGG
GGCTGTGTTGATCTAACCCCATTAACATTCAATGGTAAATTAGCAGACTGTATGGTATTT
TGGTTATTACTCTCAGGTATCCTATTACCCATCAATCCTGTGTTCTGACCCATTTGTTGG
AATGCAAAACCCAGAGCTGTATTGTTATTGGGGCGTGATAAATCCCCAAAAAAACCAGTA
TTATTGG
>TeaL_1705
CGCCGGCTAACCTTCAAGACTGAAACCAAGTAACAAGCAAATTTATATAGCGCACCTTAT
ACACCAAGTCTGAACGTATGAAAGCTATGGATGCCTCCCAGTCCGTGGCCAGCAATGATA
CGAAAAAAGGCCAGATGATGTTTTTGCATCAGTTGTCCCACTGGACTTGACTTCATCATT
CATACCTGGAGGTGATAAAGCTGCTATCGTAGAATCTGATTGTGCCATTGGACTTGTGAT
GTAGAACATATGAAGCTCAAGGAATCACTGATTGTCCCATCTGATTGTCCTACTGTTCAC
GAATCAGTGTTCACAGCCTCATAACAGCCCCTAAAACAGTGCCACAATCCCATATTTTCA
TACTCAAACTCTTACCCCTTATTACCCTAAACAAACCCTTTAAACCCCTACACAATTATT
GCAACTTCAGCCATAACTCAATTAAATCAGCCCCAAAAGCACACTGTTGCTGCTGTCGCT
ACTTGTCCTACAACAACTTGACTTCATCATTCATTCCTGGAGGTGGTGATAAGGGGTAGC
ATCTGATTGTCCCATTGGACTTGACTTCATCATTCATACCTGGAGGTGATAAAGCTGCTA
TCGTAGAATCTGATTGTGCCATTGGACTTGTGATGTAGAACATATGAAGCTCAAGGAATC
ACTGATTGTCCCATCTGATTGTCCTACTGTTCACGAATCAGTGTTCACAGCCTCATAACA
GCCCCTAAAACAGTGCCACAATCCCATATTTTCATACTCAAACTCTTACCCCTTATTACC
CTAAACAAACCCTTTAAACCCCTACACAATTATTGCAACTTCAGCCATAACTCAATTAAA
TCAGCCCCAAAAGCACACTGTTGCTGCTGTCGCTACTTGTCCTACAACAACTTGACTTCA
TCATTCATTCCTGGAGGTGGTGATAAGGGGTAGCATCTGATTGTCCCAT
>TeaL_1706
AGCTCCCTAACCTCTTCATTCCCCTTAGGAACCCCTATCCCACCTGGTTACACTTCCCCT
TCCGCCCCTTGCCACAGCCCCTCCAACCCTCTACTACCATAGATCCATTGCCTCTTTCCC
TCTTATCCACAACCACAAAACTACTCTTTTTCTCCACCACAATCTGAAATGCCCGCTCTT
TCCCTCCCTACTATAGCACCACTAGCCCTCCTCTCACACCGCACCTCCCGTTACACCATT
CCATCCCCACCACAGCACCACCACGTTACCGAAAACCCTTACCCCACCATTAAACAACAG
AGAGAGAGAGAGAGAGAGA
>TeaL_1707
CAGAAGAGCTCATTTTCGGTGAAAATGAAGTTACTTCAGGTGCATCGTCCGATCTCCAAC
AAGCAACTAATCTTGCAAGAGCTATGGTTACGAAGTATGGCATGAGCAAACAAGTTGGAG
TAGTTACTCACAATTACGATGACAAAGGGAAGAGCATGAGCACTGAGACTAGACTTCTCA
TTGAGAAGGAAGTGAAAGAGTTCTTGGAAAGGGCTTACAACAATGCAAAAACCATTCTCA
CCACCCATAGCAAAGAGCACCATGCTCTTGCTAATGCATTGCTCGAGCACGAGACACTGA
CAGGGACGCAGATCAATGCACTTCTTGCTCAAGTCAACTCTCAACAGCAGCAACAACCGC
AACAGCAAGTGGTTGTGCAACAGAGCACTTCGCAATCCAACCCTGTCCCACCTTCGACGC
CCAATGCAGCGGCTTCTGCTGCTGCTGCTGCAGCTGCAGCTGCCGCCGCAGCAACTTCAG
CAGCCAAGACGAAAGGTATTGCCCCAGTGGGATCTTAGCAGGGACAATGTTTGTAGGGTT
TTTTCATATTGGATGTGCATATACTTATTTTACATGCGAGTCCCTTGTCTTTGAGAAGAA
TTGTACTTTGACACCTTCCAAGAGGTTCTATTTGTGTACCAATCGTGAGTTTGGAAGATG
AAAGCTGTAGAACAAGTGTAGCGGTTATATTTTTAAGCTGATAGAACAGTATTTATTGTC
CCTTTTTTTCTTTGGCACCTGTCAGCATAAATAATCATTTTTAAGTTGCTAACATTTTTC
TGTTTGAGTTGTG
>TeaL_1708
GCTCCCACTTGGATGAATGTTTCCTTGGCAATGAAAAAGGATCCTGAGGCAGATAAAAAG
TTTGGTTGGGTCCTTGAAATGTATGCTTATGCTGTTGCATCTGCTCTACACGGAGTGGGT
AACATCTTGTACAAGGACTTCATGATTCAGCCTCCCTGGGATACAGAGATTGGCAACAAG
TTCATCATTCATTTTACTTATGGATGCGATTATGATATGAAGGGTAAGTTAACCTATGGA
AAGATTGGAGAATGGAGATTTGACAAAAGATCCTATGATACTGTCTGGCCTCCAAAAAAT
CTTCCATTGCCTCCACCTGGTGTTGCAGAAAGTGTGGTTACTCTGGTGAAAATGGTAAAC
GAAGCTACATCAAACATTCCTAACTGGGGATCTTGAAGTATGGGCATTGGGTAAAAGCTA
CTGTAAACACAAAAATTACATGTCTGCACCCCGCGCTGTTCATGAAAATATTTACTATGA
AATTTTTGACTATTTTGGGCTTTTGGATTGCCTAGACATCCTCCATTTATAGGTTAGAAG
GCTGAAACTTGGTAGCTATAAATGGGCTTCCCATTTTTTTGGTTTTTTTCATGTCTTTTT
AGCTCCTAATGCTCATTAAAATGTACATTATTATGTTGGATACTGCATAGAGTGCAGATA
GGCATTGATACAATTCTGTAATGACAGGTCGTAGACAGAGTAAATGCTATGACCATTGTG
GATTTCGGATTCCATTTGTGAAGGACATCATCATATCTTCTTCTCCAA
>TeaL_1709
GCCAACAACCATGCGGGGTATAAAATCACAAGCAATGGTTCTTGCAGCTTCCAACAGCGA
TCACACCAAAGTTGAATTGGTTGAGCCCCCCCATTCTGCTGCTGTTGGAGAGAGAGTAAC
ATTTCCCGGGTTCAAAGGTGATCCTGATGATATTTTAAACCCAAAAAAGAAAGTCTGGGA
AACAGTTCAAGTGGATCTGCACACAGACAAGGAGCTGGTTGCTTGCTACAAAGACGTTCC
GTTCACCACATCGGCAGGCGTGTGCAAGGTTTCATCCATATGTGGTGGCTCAATAAGGTA
GGCAGATCTCCACACAAATTTTGGGTGAAACACAGAAAAAAAGTAACAAG
>TeaL_1710
AAAAAAAAAGAAAAAGCCATAATATTGAAAAAGAAAATGTCCCCACGACAATGTTGCTCC
CACAAAGATGCAGACTGTTTTATCATCCTGATCGCATTGAGTTGTCATCTGGTTAAACAG
AGAACATGCTTCAAGCAGTGTCTGTGTCCCTCAGTTTTATGGTTCGTGACTAAATGGTTT
TGACTTGCTACAGGAAGGAAGAGATTTAACTCTGTATGGTTTTTTGTATAAGTCACAATG
GGAGTGTGGTTTTGTGTTTCTTTTTTAAAGCCTAGGTCATTTGGCACTAGAAGGGCCATT
GTACATTGTCTCATAGACAGTATGAAGATGGTTTATCATTCAATTTGTGTTGCTTTGGAT
TCCGGATAAGTACCCTTCTATTAGTTGGCTCTATCTCTCCGGCTTACAATTTTAAGGTTT
TTTTGGGGACAAATTCAAG
>TeaL_1711
GTGGATTTCATGGAGGAGGGGTGTTCCCTCTAGGGTTGAGCTTGGACCAGGGTAAGCCAG
GGTTTATGAAGATGGACAAGGCGAATAATCGGTTTCGCGAGGATGTTGTTGATGGAAGAG
TGTCTTCTTCCTCCGTGAAAAACGCTTTCCCTGGCCAGACGATGCCTAACACGGTTGCCG
CAGTGCCACATCCACCTTCAATTCGTCCTAGGGTGAGGGCAAGACGAGGACAGGCTACAG
ATCCACACAGCATTGCTGAGAGGTTGCGCAGAGAAAGAATAGCAGAAAGGATTAGGGCGT
TGCAAGATTTGGTTCCTAGTGTCAACAAGACAGATAGAGCTGCCATGCTTGATGAAATTG
TGGACTATGTGAAGTTCTTACGGCTCCAAGTGAAGGTATTGAGCATGAGTAGAGTGGGTG
CAGCTGGTGCTGTGGCACCTCTTGTGACGGACATTCCAATATCGTCTGTGGAGGAAGAAA
CAAGTGAAGGTGGAAGAAACCAACTGGCGTGGGAGAAGTGGTCAAACGATGGCACAGAAC
GACAGGTAGCTAAGCTCATGGAAGAAAATGTCGGGTCTGCCATGCAGTTCCTTCAATCGA
AGGCACTCTGCATCATGCCAATCTCACTGGCCTCAGCAATCTACCACACACAACCACCGG
AGGCCACCACAGTCGTCAAACCTGAAACACATCCCCCCTCATGAAACAACAGAAATGGCA
CCACATACCACACATGTCCTCCTTCAAAACTGTCCTTGGTCCCTCACCCTAACAACACCT
AGTTGAACCCACAGGAAATCAGAGCTAGTCCCCACCCTCTTTCAAAATGCAATCAACGTC
AGATCCACGGTTGCCACCTTTTTGCCTTTACCTTCCAACTTTTGTCAAAAGAAGTTTTGA
TGTCATGCTTAGAATAATGCAAGAAAAGCCTTCATGTCTTTGCCATATTCGAGTAGAGGT
GAAGATTTGTCAAATTCTCTTTTTTCTTTTTTTCTTTTTGGATCAATGGTGGCTGACAGG
AGCACTTTTGTGGTAGTGGGGGCTGTCACTTTGGTAGTGGATTGGGGGGTCCTTGGAAAG
GGATGGATTAGGTATATATTTTTATGTAATTGTAATGTATTATCATTTCAAATGGAATGT
AATTAGAATGGATAATGGTTGGTTGTCTAGAAAAAAGGTGGAGTTTACAGTCCTCAGAAA
TCATCATTAGCGCG
>TeaL_1712
ATGGCCATTTCTACTTGGAAGACCTCACTGGAACAGTTGAAATCAATGTCTAATGCAATA
TTCTCTACATGTTTATATTTTTCTCTTTCGAGAGACTTATTGTTTGTTTTGAATGCTTGG
ATTTGGGCTGTCCTATAATCTCCAAAAACGAAAGTTCTCATCGTAAGCCTTTTTAAATAA
TGAAAAATAATGCATGAATGTTGAGATTTTATTAAAGGAAGAAATGAAAAATAA
>TeaL_1713
GAACCCCCACCACTACAACTGCCGCCAATGCCGCCACCAAACTCTCTCATCAACAGTTTA
GAGAGGCCCCGAAATTCTACAACTCTCCAGAATGTCCATCCATCGTTGACAATGACAATG
ACAATGACGTCGAGGTTGAAGCAGACAATAATAAAATAGCCGTATGTTCGGAGAGCGCCG
TCCACGTGGCGATGACCCTCGACACCGCCTACATCCGGGGATCCATGGCGGCAATCCTCT
CTGTCCTCCAACACTCCTCATGTCCCCAAAACATATTCTTCCACTTCGTCGCCTCCGCCT
CCGCCGACGCGTCCCTACTACGCGCCACCATCTCCACCTCCTTCCCTTACCTAAAATTCC
AAATATACCCTTTCGACGACTCCGCCGTCGCCCGCCTCATCTCCACCTCCATTCGCTCCG
CCCTCGACTGCCCACTCAACTACGCTAGGAGCTACTTAGCCAATCTCCTCCCACTCTGCG
TCCGCAAAGTCGTCTACCTCGACTCCGACCTCGTCCTCGTCGACGACATACACAAGCTCT
GGAACATAACCCTGACAGGAAACCGGGTTATCGGAGCACCCGAATACTGCCACGCCAACT
TCACCAAGTACTTCACCGACAATTTCTGGTCCGACCCGGATCTTCCCCGGGTATTCGGGT
CGAGAAACCCATGCTATTTCAAC
>TeaL_1714
ATTAGTTGGTCTTCCTGGTGTAGATGGTTTGTCAACTGAACAAAGAAAACGGTTGACTAT
TGCTATTGAACTGGTTGCCAACCCTTCTATAGTTTTTATGGATGAACCCACATCAGGATT
GGATGCAAGGGCTGCAGCCATTGTTATGAGGACTGTGAGGAATATTGTAAATACTGGGCG
AACAATTGTCTGCACAATTCATCAGCCCAGCGTCGACATTTTTGAATCATTTGATGAGCT
CTTGTTTATGAAGCGTGGAGGAGAGGTTATTTATGCAGGTCCACTTGGCCCCAATTCTTG
CAAGCTCATTGAGTATTTTGAGGCAGTTGAAGGAGTTGCAAAGATCAGACCTAGATATAA
TCCTGCTGCATGGATGTTAGAGGTCTCTTCATCATCAGAAGAAAATCGTCTTGGTGTGGA
TTTTGCAGAAATTTATAGAAGATCAAATCTATTTCAGCGTAACAAAGAGCTGGTTGAAAG
TTTAGGCAAACCAAATAGAGAGTCAAAGGACTTGAACTTTCCAACCAAGTATTCTCAGTC
ATTTTTTGATCAGTTTCTAGCTTGTCTTTGGAAGCAAAATCTGTCTTATTGGCGAAACCC
ACAATACACTGCAGTGCGTTTCTTCTACACTCTCATCATCTCGTTGATGCTTGGAACTAT
ATGTTGGAAATTTGGTTCGAAAAGGGACACGCAGCAGGAGATATTTAATGCTATGGGATC
CATTTATGCTGCAGTTTTGTTCCTTGGAGTCACCAATGGCGCTGCTGTTCAACCTGTTGT
CTCTGTTGAAAGATTTGTTTCATATAGAGAAAGAGCCGCAGGGATGTATTCAGCTCTACC
ATTTGCGTTTGCTCAGGTTGCCATCGAGCTCCCTTACGTGTTTGCGCAGACGCTTATATA
CTGCACAATATTCTACTCCTTGGCAGCATTTGAGTGGACTGCTTCAAAGTTTATTTGGTA
CACATTCTTTATGTATTTCACCGTTCTATACTTCACGTTTTTCGGAATGATGACTACTGC
TGTCACGCCAAACCATAATGTGGCCGCCATAATTGCTGCTCCATTTTACATGCTTTGGAA
TCTCTTTTGTGGATTGATGATTCCTCACAAGAGGATCCCCATATGGTGGAGATGGTATTA
CTGGGCAAACCCCATAGCTTGGAGCCTCTACGGCCTTCTAGCTTCCCAGTACGGGGACAG
TAATCAACTCGTGAAGCTATCAGACGGAGTACACTCCATGTCCACAGGACTACTCGTTAA
AGAAGTGTTTGGATTCAGGCACGATTTCCTTGGCATTGCCGCTTTCATGGTGGTTTTCTT
TTGCATGTTTTTCGCGGTGATATTCGCTTATGCAATCAAATCCTTAAACTTCCAAAAGAG
ATAACAAGGCAGAGCGGATGCTATGCTGCTAGAACCATAATTTATGTTGTTGTGTTCATA
ACAGGTATTCAGTTCCTATATAGCTATATATATAAATCCTGATATTCATTCATATGGAAA
TCTGATTGTAGAGTACAAGTTGATAGTCGGGGTAACATATTTTTTTTTTAT
>TeaL_1715
GTATGCAACTTGGGCAAGAACTCTCCGATGTTCGGATTGATACGGGTAATTCTATTGTTG
TTAACTAACAAAGTTCCAAGTCGACTAAGGTAAGGAAAATTTTCAAGCTTAACTATCTCA
TTGTCAGACAAATCAATGGTGTCAAATTGATCCTCAGTCCCACCCAAGTTTTCTATAACA
GCAATCTTATTCCCTCGAAGATCTAATTCGCGTTCTCGAATGGCATTGAAGAAATGAGGG
CTTTTCCAAATCAAGTCCGCCGTCAGTCTCACCATCTTCTTCTTCTTCTTCTTCGATGGC
TGCTCTCAGCGCCGCCTCTCGCCTCCTGCCCTCCGCCACGAAAGCCGCCAGACTTTCTCT
ATCTACTCCCTCTCCCTCTCTCTCATCCTCTTCTTCCCTCAAATGCCTCCGATCATCTCG
TCTTCTCTCTCCTCATCTCTTCCTTCGCCAGAGAAGGTCGGCGGTTCATGTGGCTGCTAG
CAGTTTCGGAACAGTTGCGTCTCCGAAATGCTTTGCGTCCGATCCAGATCAACTGAAAAG
CGCCAGAGAAGATATCAAGGAGCTTCTCAATACTAAGTTCTGCCATCCGATTCTGGTGCG
TCTAGGATGGCATGATGCGGGTACTTATAACAAGAACATTGAGGAATGGCCACAAAGAGG
TGGAGCTGATGGAAGTCTAAGGTTTGAAATTGAGCTGAAACATGCAGCTAACGCTGGTCT
TGTAAATGCACTGAAACTTCTCGAGACTATCAAAGACAAATATTCTGGTGTGACATATGC
GGATTTATTCCAATTGGCTAGTGCTACTGCAATCGAGGAGGCTGGCGGCCCCAAAATCCC
TATGAAGTATGGAAGAGTAGATACTTCTAGTCCTGATCAATGTCCAGAAGAAGGAAGGCT
TCCTGATGCGGGCCCCCCTAATCCTGCTGCTCATCTGCGAGAGGTTTTCTACAGGATGGG
ATTGAATGACAAGGAAATAGTTGCACTCTCGGGTGCGCACACACTGGGAAGGTCCAGACC
AGAACGCAGTGGTTGGGGCAAGCCGGAGACAAAGTACACGAAAGATGGACCAGGAGCACC
AGGAGGACAATCTTGGACAGCGCAATGGCTGAAGTTTGATAATTCCTACTTCAAGGATAT
CAAAGAAAGAATGGATGAAGATTTACTAGTTTTGCCAACCGATGCTGTTCTTTTTGAAGA
TCCAGCATTTAAGGTTTATGCTGAGAAATATGCTGCAGATCAGGATGAATTTTTCAAGGA
CTATGCTGAGGCCCATGCCAAACTCAGCAACCTTGGAGCCAAATTTGACCCTCCTGAGGG
TATTTCAATAGATGATGGCCCTGCGACAGCTGCACCAGAGAAGTTTGTTGCCACCAAGTA
CTCATCTGGAAAGGATTAAAATACCAGTGTCTTGTTTTCTAGTGCCGTTTCTTTTAATAA
CACAAGATGAAGCTATTATCAAACCCTGTGAACTCACATCTAAAACTTGGAAGTCTAAAT
GAAGGAGAGGAATAAATTCAATAGTGTTGTTGCCTATTTGAATTGCAGAGAGAACTATCT
GACTCTATGAAGCAAAAGATTCGAGCAGAGTATGAAGCCATTGGGGGAAGCCCAGATAAG
CCTCTCCAGTCAAACTATTTCCTTAATATTATGATTGTGATTGCGGTTTTGGCAATTTTG
ACATCTCTGTTTGGGAACTAATTTGGTCTTTTTGGGTATATTTTGTAGAAAGTGCATTGC
TGATGCTTTGGCTTATATAGCATTGTGTTAAGAGTAGTTTATGGTGCATTTGACATATCA
TGGTTACTTTGAAGTGCATTTGGTATCATTTTCG
>TeaL_1716
TATAAGAGCCCATGAATGCGTTATGGATGGGTTTGAGCGTTTTGCTCAGGGGCATTTAAT
TACTCTGTTCTCAGCCACGAATTACTGTGGTACCGCAAATAATGCAGGGGCAATCTTAGT
TTTGGGTAGAGATCTTGTAGTAGTTCCAAAACTCATTCATCCATTGCCACCTGCACTTTC
TTCTCCAGAAGCATCTCCTGAACACCATATAGAAGACACGTGGATGCAGGAACTCAATGC
AAATAGGCCGCCGACGCCAACTCGAGGTCGTCCTCAAGTTGCTAATGAACGGGGTTCCCT
TGCTTGGATTCAGTAGATCCTTCCACACCCTATCTGTATACTCAGTTCTACACTCATGCT
ATTATCACCTGGGATTTTTCTGGTGTTATGTATAGAGAGAGCATGATGCCATATGGAAGA
CGAGAGTTTCCCGAACTTGTTGGAGAGATATGAAGGCTTTTGGAGAGTTTGGCTTGGTAT
TTGGCACATAATTGGTATAGAGAGAGGCCTTCAGAAAATGACGACAGCGAGTTCAAGAAA
CCAAGTTGCCGGCGGAGGAGGGTAGGTGTTACTTTATTTGCTATTGCTGAAAAGCAGTTT
GGGGGTTCTCCAAAAGTTTACCACCCCTTTGTACATTTGAGCCACAGGCAGGGTAGAAGT
TTTAGTCTTGGCTGTCTCTTCTTTTTTGGATGAGTACTGCTGGGTATTTTTCTTATTTTT
TCCTTCTCTTAAAAAATTTTAGGTTGCATTATTTTTTTTTGGTCTTTTTGGTTGAGAGGA
CAGGAGGTCCCCATATGTGATTGGTGAGATATATTAATGGGTAAAATCTTATTGGGCCTT
GATGTAGAGCTAGGGGCGTCGTTTTTGTGTAATTTGTGTTTTTGCTTTGTACAATATATA
TTACTTTTGTGTGAAGATAAACTTTTTTTGGCCTGAGAATGTAAAATGTGGGAG
>TeaL_1717
TAGCAGCAATCAAAGTCAGTATATAGACCCAACGAAGCCAAATCAAATACAGGCACACCA
GAATGTCAAATAACAGATTTACAGAGATAATACAGCATTTACGTTTTCTATATTTTCTAC
CTACTAACTGTCATTTCTCGTAAGTCTTCCAATAAAAGCCCCTAGTAAAACATACTAAAC
AACAACCAAAAAAAAAAAAAAAAAAAAGACACAGGAACCAACCCCCTTGAATTGAATTTC
CGTGGGTTGTTATAACAACATTTCAAATTAATACACACTACTACACATTGGGGATCCCTA
ACTGTTAAAAAATACCAATAAAAATAAAAAAGCAGCTAAGCCAGAACAGCAATAGGGTTT
AAGCAATTATCATGTGGTGATAAAATTCCACAACTTCTTCCCTATCGACACTTCACCGGG
ATGCTCAGATTCTTCATCGTCTTCGTCATAGTCGCCGTCATCATCCCTGCATTCGTCATT
GCTGTACTCCCTAGTCCTTTCTGGGGTCCCGTTCACCTCTTCACTCATCACATCCATGTT
ATCCTCATTGCCACCCTGAGCATCTGCCGTGGTTTCAAACTGCATGGAGTGTGTGCTTCC
ACCATTTTCACTAACAAGCTCTATCAAAGGTGCGGCCACAGCTTTTGAGTTAGAAATTTC
ATCCCTCATATCTCTTCCATCATCACCATCTCTTTCCTTTCCTTTGCTTGGGTCAGGCAA
TGCTCCATTAGCAGCCACTGTCACCGGAATTTTGGGTCGCCGGAGGTTGTATCGTACTTC
ACCAGGAGCTCGTACAGCTTGAGCAACCTTCTGTCTCCTCTTGCGACCGCCTGCTGTGAC
ACTTTCAGAATGTCCTTCACTGTAATCACCATCCTGCG
>TeaL_1718
ATTTGGGTTTACCTCAGATTCGTTTTCTTTTGGTACGTAGTGACGAGTTTCCGGCGTTGT
TAGCGTATGAGAGACATCGAGCTCGTAGGTGAGGAGTTTTAACCGAGCTCGTCGTTCGTC
GTCGCTCGTCGTTCGGCTCCGTTAGTGTTTGAGTACAGAGGGAGGTTTACCAGAGCTCCC
AGAGGGACGTTTATGAAAGATGAGGATGGGAGGGATTAGAGGATTTCAG
>TeaL_1719
GGAAACCATTGATATACCCCACTTTGACCCACCTCATCATGCAGAGAGATGTCTCGAGTC
CTCAATCATTTTCAATAACATATCTCATGTTATCCATCATCGTATTTCGGCACAAAAGTA
CATATACCTACACTTACATTACCCAAAAGTACAGTTACAGTTGATGACAGTGTAACAATT
TTACAGATAATTATATCTTGATAAACTGTGTTCACAACCCTAGAGCCCAATAATACATTT
CATCAAGGACTAGAATCTCCAGACTCAGAACAACTTTTTAGAACAACAAAACACCAACAT
TTTTAGGGAATAAAAACACCAAATTAACGCTGAGGGAACAGTTGCAAGTTGCTGCACCTG
ATCACCCGTTTTTTCATGAGCAATTTGTATCGTAACTCGCAAGACCCTGCAACTCTGGAC
CTTCCAGTCGAGGATTGTTCTCGAAGTTGTTTAATGGGATGTGCTCAAATGAACCCGTAG
TAGGAATTGTTCCACACAAGTTGTTGCTTGAGACATCTACAACTTTCAAGCTGGAAATAC
CAGTGAGCTCCCTTGGGATTTTCCCGGTTAACTGATTATCATTAAGACGCAAGAACACTA
GAGATTCCAACTTCCCCAATGAAGGAGGAATGATCCCTGAGATGTTGTTGTTGTACAAAT
CCAAGCTGATTAGGCTCCTCAAGTTACCTAGCTCAACAGGGATTGTACCTTGAATGTTAT
TTTTGTAAAGCTCCAGATATTGCAGATGCTCAAGCTTTCCAAGTTCAGGAACAAGATGAC
CTGACAAGTTTGAATTGCCCAGATCCACGCGGGTGACGCGGTTGTCTTGATTGCAGGTGA
TGTGAAACCAGGTGCAAGGATTGACGAGGTTGGAATCCCAGCTCTGCAGCACGTTGTCTG
GATCCGACAATTTCCGACGCAGAGCGTAGAGTGCGTCTCCTTCTGAATTCCCAAACACTT
CCAATGGAACTGTAAAAACTGATATCACAATCACACACAAGCTCAACCTCAACTTCAAGC
TCGTCCTGAATGGAGCCATGGCTTTTTCAGCCCCTTTTTCTTCAGGGAGATAGAGGAGAA
GATAGAGATTTTTGCTTCTTCTTCTTCTTCTTCTTTTTGGGTGAATCGCAGCTTGGCCAA
TTAGGTTGACTAGTAATCGGCAGGATGACATGAAACAACTATTGTTGTCTAAACTGTAGT
GTCATAATTCACTGAGACTTGTTTATCTATGTATGTAGATGTACTTTTGTAAGCCTTTTT
TAATATCTCGGCTTTAGTAGCCAAGCAACTCAGCTGCATATTGTTGTTTTACTTTCAGCA
ATGTACTGATGGCCTCAGTTTTTATATCTCAACTTTGGTAGCCATTGTTAGCACAAGCTA
CTCAGCTGCAG
>TeaL_1720
TTTTCATGGAAAAAATATGATGCATATTGACTGGAACAGTAATCTAAAGTGTGTCCCTCA
GAGTCGCACAACACTGATGGAAACCAAGTTTTAGAAAACAAAACATAGCATCAAAATAGA
TAATAATCTAAATAATAACCTCAGACTATTCTTCACAATATTCGCCGACTCAAAAATGAA
AAAGCTAACCAATAAAAACTGTAGAAGGCACTGTCAAATGTCAAACTCCATTCCTGCAAG
ATTTCCTCTAGAACTCAACGATTGGCTTTTGCGACCCTTTCAATTTCATCCTTCTTCTTG
ATAGCATAACTGTTGGAAGACCCTTTGGCAGCATTGATTAATTCATCAGCTAGGCATTCA
GCTATTGTCTTTATGTTCCTGAAAGCACTTTCACGAGCACCAGTTGTCAGAAGATAAATT
GCCTGATTAACACGGCGCAGTGGAGATATATCGACAGCTTGACGCCTCACAACACCAGCA
GAACCAATTCTGGTTGCATCTTCCCTTGGTCCACTGTTGATAACAGCATCAACAATGATT
TGAATGGGATTTAGATCAGTCAGCAGATGGATAATTTCCATTGCATGCTTAACAATGCGG
ACCGCCATAAGCTTCTTACCATTGTTTCGCCCATGCATCATCAAAGAGTTGGTCAGCCTC
TCCACAATTGGGCACTGG
>TeaL_1721
TGACCCATTATACAAAAGGTACGCAGTCACCCCTAAGGGCTCCTACTTTTTGTAAGCACG
CGGTTTCAGGATCTATTTCACTCCCCTCCCGGGGTTCTTTTCGCCTTTCCCTCACGGTAC
TAGTTCACTATCGGTCGATGATGAGTATTTAGCCTTGGAGGATGGTCCCCCCATATTCAG
ACAGGATTTCTCGTGTCCCGCCCTACTTTTCGTTAGCTTAGTACTACACAGGTCTTTTCA
CGTACGGGGCTATCACCCACTATGGCCAGTCTTTCCAAACTGTTCCGTTAAGTCTTGTGC
TATCACTAACAGGCTTTTCCGATTTCGCTCGCCACTACTTTCGGAATCTCGGTTGATGTC
TTTTCCTCGAGCTACTGAGATGTTTCAGTTCACCCGGTTCGCCTCGCACAACTATGTATT
CATTGTGCG
>TeaL_1722
GAGAGAGAGAGAGAGAGAACTAGAAGAATTTCACAGCCAAAGATGGGGCCTCTTTTTGTA
ACTGCAATAAAGCATCTTGCGTTTATTCCAGTCGTTATTGCTGGAGTTTATATCGGCCGT
AGTGCTGCCGAGTTGTACAACCTGCAAATTGAGCAGCATGCGATGGCAATGGAGGAAAGG
GAGGCAATAAAACGGTTCGCCCAGGCAATTCAGAATTGGGAATTGGAAAGCAAGAGTAAC
AGTGCAAATACTGTTTGTCGAGATGCGGCTGGTTTAAAGGATGGAATTTAGAGCATGCAG
TACTCTTTCATTCCCGTCTGAATGAAAATACATTATAAGTTATCAAAAAATAGTGATGCA
TATTATATCAACGTTAGATTACATCTAACGTATTAACTGTCATGATACACTATTTCAATG
TATGTTTGGTAAATATAGACTCTTGTTGGTGTGTTCGGATCCTCTAGAGTGATATGCATG
AAGTGATTGTGAAGTGAAATGATGAAGGGGCGACACGTGTCTCACTTAAGGGGTGAATGA
CATATTTTCTTTATTAA
>TeaL_1723
AGTAAAAGAAATGGAAGAAGATGGCAAAGATGATGAGAAAGTCGAGACACATAAAATGGA
TATGGACCCAGATGGCAAGGAAACCGAAGAAGAAGAAGAAAAAGAAGAAGAAGAAGAACC
CTCTATCTTACATGAACTCATCCACAATTCGATGAATCACCAACAACCCCGCTACTCAGA
ATCAAATGCATCATCCAAAAGACGAAATGCCCTATACAAATCAATCGCGGCCTTCCCTGA
AAGAAGTGATCAGAAAACAGTTCTAGGGAAACACCTGAGATCATCGAAACTGTTGGTTGA
GGCAGTTACATCAGAGAA
>TeaL_1724
ATACAATACTAATCGCCATTAGAGAAAGACAACCATCTGAACACACTCTTTATTTATGAT
CCACTGTCATCAACATATAAGATGAGAAAAAAAAAGGCAAACACCACACAACATCAGATC
CAGAAGTAGCAGATGAAATAAAGCCAAACACTACACGAAATAAGATCCAGCAGTAGCAGA
TTAGATAAAGAAGGCAAACACATCCAATGTCCGTTATCAAGCAACAGGAATATAAGACAC
AGCATGAAAGATGCTCCGTAATACAGGAAGTGGGGGATGAGATGGACTTCAACTTTTGGA
ACTGTAAGAGGCCTCGCTTGATGACGTGCTCTCTTGCTGGATACGCCTCAACTCATCATA
AGCCCATTCAAGACCGGGGCAATAATGGAGTGGCGGATTAAACCTGGTGTCATTCATATC
ATCTGGCAAGAATGCCCCATTTTCTACTAGGTATTTAACTGCTTGCTTCTTTCTTTCTTT
GGCTGCATTGTGAAGCGGAGTCCAGCCACATGCACCCTTAGTTCGGGCATCAATGTTAGC
ACCGCGATCAAGCAATTCATCCATAACTTTGACATGGCCGCCTTCTGCAGCAAGATGAAG
AGGGGTAACCCCTTGTGATTTGCGGCCCCACGCAGCCACATTCACATCCATTCCTTGATC
GAGAAGGCGCTTAACCTCCTTGAGATCACCTTTTCGGGCACCAATATGAAGCAGAGTCCA
ACCTCGATCGTCCCTGTCGCCCCCAGACCTATACACGCGTCTGCTCCGGCGAGTTAAACC
CAACTGGTCGTCCTGAGGCATACCTGTTCCTATATATTAAAAAGACCCAGAAAACTACGA
AGCTTCCAAATTCAAAGAAAACCCTCAAATTTCCAGATTTAAACAGCCAGACTGATCTTA
TCTTTAACTCACTACACAAAACCCTAAAACTTTAATCGATAAAACTTCAACCTATCGATA
GAACTTGAAGCGATAGATAAGATCTGAAGATGAGATATTTCAAGGCTTTTTTTTACATGA
TTGAGAGAACACAAAACGCAAAAAAAGAGTGGCAAAAACAATTAACGAGAGGAGTGATTG
GCCATGTTGTAGGGAGCAAAGGGATTCAAACCAGGGCCGAGAACTCGAAGATTGCGAAGC
TTCGTGACCAGCGATGACGATGAGAAGCGAAATAGGAAAGAGATTATCATTATTGAATTG
CCAACACCCTAATTGATTGAATTAATAAGCAAAGAAAACGATTTTGATGAAAAATCAAAC
GAATCCTGGTAGAATATGGAGAGAAATTGGAGATTGCATAGGAATTTGGAGATCGAGAAA
G
>TeaL_1725
GGGTAAAAGAGTCTCTTTATTTTATGTCCCAACTCAGGATATATAATCCCACCCCTACCC
CATTACTAATAATCCTACAAATTTGTTGGATTAATTATCCATTGGATTAATAATCTTGAA
ACAAAATTTTAAAATAAACACAGGATTATTGGGCTCATAGATTAATAATCTCAATCTCAT
ACTCTAATCCTGTCAATCGAATATGCCGTTAGTGATATGTGCTCAGATTCATATAACTTT
TTCCGGAACAAACGCAAAAGTTGTTCTCTCTTGCAGCAAACAGTGACCTCAATGACAAT
>TeaL_1726
TCACATTTGTAATCAAGCAAGCAACTAGCTTCTGTGATGTCATCATAAATTGAGTTGCCT
TCAATGGGTAAGCCTGCAGCAATCATGTCAGAAATGTAGAAATCTGAGACATTGCAAGTT
TGATATTCACTAGAGCTTCTGCTGTTATCATCACTGTCATCAGCTCCCAAAAGCGGACCA
GTTCAAAACTGAACGTGAATCTTCTGCTTTGCGCTGCATCATTGTTGATCTCTGGTTCAC
TGTGAACTTCATTTGACTCACCAAAAATTGTCTCCAAGTTTGATGCACAGGTCGGTGGTG
TAGATTCTTGCAATCAACCATCATTTGTTGCACATAGCTATAGTAACATTCTAGGAATAC
ATTGTCAGACTTTTGAAATATGG
>TeaL_1727
TTGTGGACAATGAGTTCAAGGCCGTGTGGGTAGCTGATAGCAAAGGGATGCGTATTGTTT
ACCAGACAAAAGGTCCAGACAACGTCTTCTCACCAGTTTGGAGCCAAAATCCAGAAAAGG
ATATATTGTATGTTAACATGGGACCTTCTTTCCAGTCTAAAGAAACACTAAACATCTGCG
CTATACCTGACGTGTCCAGTGGTGCACAGCGTCGTGTACAACTCACAAAAGGTTCCAATA
ATGCCTTCCCATCCACCAATCCAGACGGGACGAAATTAGTTTTTCGATCTACAAGAGATG
GAGGGGATGAAAAACACAAGAATCTGTACATAATGGAGAACGCACAATCAGGGGAATATG
GAGGAGGTGAAATAACAAGGCTAACAAATGGGCCTTGGACTGACACACATTGCCAATGGT
CCCCAAGAGGAGATTGGATAGTATTCTCGTCAACCCGCGACAAGCCTGAAGGTACACCAG
AGAAGGACAATGGTCTTGACCCAGGATACTTTGCGGTGTTTCTAGTGAAGGCGAATGATC
CGTCAGTGGTAGTAAGAGTGATGGCAAGTGGAAGTGACGTTGCAGGGCATGTGAACCATC
CATTCTTCAGCCCGGATGGAAAGAGCATTGTTGTGACTGCAGATCTTGCTGCAGTGTCTG
CTGATCCCGTATCTTTGCCTCTCTTCCTGCACTCTGTGAGGCCTTACGGAGATATCTTCA
CTTTCGACATTGACCCGGATAACATAAATAAGAACAAGAATGTGAAGAAGTTCAATCGCA
TCACACATAGTAGATATGAGAATTCCACTGCTACTTGGACCATGTTCTCAACTCAAGACC
CGAGTGCAGCATGGAACATGCTTTTAAACAAAGCCTTCACTCCATCTTGCCCTTATGCAC
ATAGCGATGGAGGTGAAAGTTGGCACATGACTGGCCACCTTTGCATTCCAAAAAGATGTT
GTTGATTGCCTTTATGTTCCTATCTCTTCTTTGGCGCTTTTAGTGGTCTTTGTGGATGCT
ATGGTATTTTGCTATTGAACTATTCCAGGTGTTGCTCGTTTGGTGCTGCCCGTTTCGAGG
ACGGGCATATTGACGATTCTGTCTGGTTTCCTAGAGGTTGGTTTGAAAGTGCACTTCCAG
AGTTCCAGCAGATGATTACTCAGTGTTAACTTTCCTTCCTCATTGTCGTTAGCTATTTTT
CACTCAATGTTTTGTTCAGTGTTTTTTTGATTGTTGCAGACTGCTTTCTGGTTTTTTTTT
TGGTTTCCCCTCTAGCTGCTATGCTTAGCTATGCTTAGCTAGTAGGCTTGTTTTAGGGAA
GTTGTCTTCCTGCTTTCTATTTTCTATTATTGATGTATCTCATGGATTCTCCCATGTTTT
CATAAAATAATATTTTCTTTGCTGATTAAAAAAAA
>TeaL_1728
AAGCGACTTGAACGTGAAAAAGCTCGTAGAGAGGCAACTGCTGATATGTCAGAACACTTA
TCAGCAGGAGAGAAAGGAGAGGTGGTTGGTGATATGTCAGCTCATGGTGGCAGCACCCGA
GGAAGAATGCCAAGGATCAGTTCTGTTGATGCTATGGAGAACTGGGCTAATCAACACAAG
GAAAAGAAACTTTACATTGTGTTAATAAGCCTCCATGGATTGATGCGTGGTGAAAACATG
GAGCTTGGACGGGATTCTGATACAGGCGGTCAGTCAGGTTAAGTATGTTGTAGAACTTGC
CAGGGCCCTAGGCGAAATGCCTGGAGTTTATTGGATCGATTTGTTGACAAGGCAAGTATC
AGCACCAGATGTAGATTGGAGTTATGGTGAACCAACAGAGATGCTAAACTCAAGGAACCT
GGAAAATGACATCCATGAAACTGATGTCCAGAGTTCGTGGTGAGCAAATTGGTGGTATGG
AACCAGTCTGGCCCGTTGCCATCCATGGACATTATGCAGATGCAGGTGACTCTGCTGCCC
TTCTGTCAGGAGCTCTAAATGTACCAATGTTCTTTACTGGCCACTCACTTGGACGAGACA
AGCTTGAACAACTTTTGAAACAAG
>TeaL_1729
AGGCAATCACAAACATATTTCTAGAGAGAGAGTAATAAAGTTGCATGACTAATTCTGCTG
TCACAGCCAGTCTTCTTATGTCAATTACAAGTCCCATGCACAAATTAAAATTTCTCCAAG
TAAGAAAAGCTAAACTACACTACTGTTGTTAGCAAAATAGCAAAATAACAAAACATACCA
TAAAACAGCTACAAGATAAGCCAAACAGGACCTTATAAGGAGAGGTTGAAGAAAACTATT
CTTATATCTCCATCTTTACTTTTGTTTCCTTCATAGCTTAGCTTCGGCCTATATTTTTAA
TGCTTAGCTAACCCCCTCTAGCCCTCTTCATCATAATCTTCATCCTCATCCAACCTCGAA
TTGAGTTGCGCAAATCGAAGGGGGTCAATCGTCATTCCGTCCATCTCAGAAATCGACCAA
CCGGGATATTCTTCGCTTCTAACTTCAGTGGGCCCTGTTGACGAAGCACACGCCGCTGGT
GGTGGTGGTGGTGGTGGTGGCGGTGGTGGTGAAATGATGT
>TeaL_1730
ATTGTTCGAAGGCATTGCAGGCTTAAATGGAAGGAGGGTGTTAGCTTGGGGTTCTTCTGC
ATCCTTTTGTTTAAATTTTGAGGTTGATTACTGGTGTGTGCTTCTGTAGCGCTGAATCTG
TGTGCTGTGTGGTGTGGTTATACTGATATAAGGTATGGTGGTAGTTTCTGATCTGAGGGC
AGAGGTGTAGTCAGTTGGACCCAAGGGAGTTGTGTCTGGGCTCCTGGAGACTTCATTCAG
CTTTGCATCTGTGCTCAGTTGTGGTGATAATGTTGGTGCAAATTTGAAGCATATCTGCAG
TAGATTCAGGAGAGAAGTGCCACAAATTGTGTAGTCTGCTAGCTCTGGGGACTGATCTCT
AGCTGATCAGTCAGCTGTGGTTGTCCAAATGTTGTGCAGTTTGGTTGTTAGCTTCGGATG
CCTTTCTTTTTCTGTTTCTTTTGTCTTGTTTGTTGGTTTCTCACCAACTGGCGCTTGGAG
CTTCTGTTAGCTCCAAGCTCCT
>TeaL_1731
GGAAGAGAGTTTTGGGTTGACCCCAAATCCTCTTAAATATCCCTTCTTCCCAAGCACTTA
TCTTGATATTTCCTCGTGTCATCAGTGTTCCATATTGGGAAGAGTCGTCCCACACCCTCA
CCTGAAATCTCCTTCCCGTAAGCAAGAGCATCTGGTTGTGCATCTGGTTGTGCAAAAGAG
TTAGACATGAGTTCATTGCGTTTACTCAC
>TeaL_1732
TTATTATTTATTTATATTAGTAGAAAGAAAAGATAAAGGCATGGTTGTCTATTCGAATCA
AAACGCCACACGGCAAAGATCCAACGGCGACCGACATCAACGAGTCCATACCACTAAGGA
CACGTGCCCTGTGAACGCGTCAGACAGCTGGACACGTGTCGATCAGAGGCTCATTTGTAA
CGCCTACAAATAAAAATCAGTGAAGCTCTTAACACTTGCTCACAGGAGAAGGCAGGTGTC
GCCAAA
>TeaL_1733
AATGGAAGTGGGATCTGTTGAGGGTAGTTTCCTGTTTAATTATCACATGCCACACACTAC
AAGACTCTGTTTGGTCTGTGGTGCATGTCTGATGTGGATCACCAATGATTTCTAGTAAGA
CCAATGTGACAATGATTGCTCATATTGGTATATGTAAATTTTCTTTCTATTATTCTCCTA
AAGTGAGGGTTTAGTTTAGTAGAAGCGGTTGATCACACCACTAATGATTTTATTGGCTTT
CAAGTTTTAGAAAGCAGAAAATAATTAACAAAAATGCTGTCATAGCGGATGAAGAAAGCC
ATCACCGACAACCTAAAGAAACTCGCCAACTTGATTGAACTTGTAAATCTTCCTTCAACG
CTTCGAGAATTTGTGGGTTAATCTCAGATCTCGTTTGGGCTGTTTCATGCGTGTCTGGTC
ATACATCAAGACCAACAATCCCCAGGATCCAAACAACAAGAACGTGGTCAATTGTGATGA
AAAGTTGAGGAGTATTTTGTTGGGTAAACCTTAAGTTGAGCTTGCTGAACTTCCTACACT
GATCAAGCTGTATTTCCCAAAATAGGCAAAATGATTTTAACTATTTGAATTAAGGTGCTT
ATCTTCTTTAAATTCTCCTTGTATACATTACCAAACACTCTTGCTGCTTCACGCTGTGAT
AAATTAATTGGTGAGATATTTTTATGTTCCATTTTGTTACTAGCTAAATGGATTCAGTTT
TTGATTTCCATTATATCATTTTTTAGCCAGTTTCTTATTTGAGTTTTTTATTTGGACTTA
CTGTTTTTCCTTGTAATATCTCAACTCTACGCCCATA
>TeaL_1734
TGTGGAAGGAACAAGGGCCTTGATGTGCTCTTTCAAGTTCATTGGTTGACAGCGATGCTA
ACCAATTTCTTATTCTCTATGGCAAGAGACTCCATGTGAGCTACTAAGATTCTGACGCTG
TATCTACTGAATGGGAAGTTGAGAGTGATGATGAAAGTGAGGAAGAATCTGAATGTGGGT
TAACAACTTTGGTTGACATGCCTCTTAACAGTTTTCCATCTACAGTTTCTAAAGAAACTT
TTGAACTCAAGATCAAGGCTGCAGCAAAGAGGATCTATGTTGATGTTGATTGGCAATGGT
GGAAAACAGTTCGGGCTGCATCAGAAGATTTGATTTTGTGTTTTTGGAAATATTTTGACA
TAGGATTTTGGTAAATGATTTATGGATGAAATGTTTA
>TeaL_1735
GAGAGAGAGAGAGAGAGAGTTCAAGATGCATACATACACACCAGAAGCAAACCCCAGCCT
TTACAAAACAACGGACATCATATAAACCCAACAAACAACCTTGAAAGTTACCTATGATCA
ATCTAAACTAGACTCTAAACTCTTCTCTCTTTTTTTTTCTTTTTTTTTTTCTTTTGGATG
TGTTAGTTATGATTGTGATGATGGTTTATTATGAGATATATAGTTGAAAGGTTTGCTTAT
TTAGTGTTGTTGTGATATGGGTTTGGGTTTCTTGGTTGAATTTGATTGAATTTATAGTAG
ATTAGCCTAGAATACTACTTTCTTCTCTT
>TeaL_1736
AACATGCAAGTCACTTTGATCCCCCAGACAAAATTTAGTGGTAGAAAGAGAGAACGAGGT
TAGCGAAGGAACTGAAATTTTGATGAATTGGTAGATCGTTCAGAGTTCAGGTGAAGCTGT
CAGTGCCTGGTTCAGATATGGAGACTGACTGAGACGTGAAGATGAAGACGAAAAAATTGC
TTGACCGTCGTTGTTTGCTCGCTGCCGTCGTCGTACACTGCTCGTCGCCGTCGCACGCTG
CTCGATGCCGTCTCACGCCTTTTGCTGTCG
>TeaL_1737
TTTGGCTCTATGTTTTGTGATTTAGTAATTTCCTTCAATGGTTTCATCTTGTTTTGTAGG
TCTATGAGGATGAAACAGTTTTGCAGGCATTTAAATTGATGAGATAAAAGGGAGTTGGTG
GAGGTACCAGTGGTTGAAAGTGGTGGAAGAAAGACAATCGGTAATATAAGTATTAGAGAT
GTTCAGTTCCTTTTAATTGCACCCGAGATCTACAAGAACTACAGGGGAAGCACTACAAGA
TGAGAGGATTAATGGAGGGGCATTCATAGGCACTGATGGTCTTCAATTTCCACACAAGCT
AATACCTAATGCGG
>TeaL_1738
AACGGTGTCCTACAGTTCGTCGGAATATCTCGGAACATTGCGGCAAGCGTTTTAACTCAC
CGGAAATCGGTGCCGGAGCTGTGTTGCTCCATCAAGGTTGGCGTAGTAGATGAGCCAGAC
AGAACAACTCTAACCCAAGCCTGGAAATCATGGATGGAAGAACACATAGCATCCACTGGA
AAGGTTCCCCCGGGTAACGAATCAGGGAACACCACGTGGGTCCGGCAGCCACCAAAGAAG
AAGCCTGATTTGCGGTTAACACCCGGCCGCCACGTCCAACTCACAGTCCCACTCGAAGAA
CTCATTGACCAGCTGGTGAAGGAAAACAAAGTAGTGGCCTTCATCAAGGGATCAAGAAGT
GCCCCATTGTGCGGATTTTCGCAGAGGGTTATCGGCATGCTTGAAGGCGAAGGTGTGGAT
TATGAGAGTGTAGATGTGCTCGATGAAGAGTATAATTACGGATTGAGAGAGACATTGAAG
AAGTACAGCAATTGGCCTACATTTCCGCAGGTTTTCGTTAATGGTGAGTTGGTTGGAGGG
TGCGATATCTTGTCGTCGATGTACGAGAAGGGTGAGCTCACTGGCTTATTGAAGAAGTAG
ATGGCTTTGGAACCGCATTGAATGAAGATTGGATAATGAGATTTTTATTTGATTCAGAGT
ATAAACTCAGTTATTTGAGTTGATGGGAGAGAGTCTGAATGAAATGTTGTTGTTTCTGTG
CATCCCAGTTGGTATGTGTTGTTCGTTTTGTTTTGGCTCTGTTATTGTAATGTGAACTAC
TTTTTGATCTTTCCCAAGTAGTCCTGTCTTTTGATGGATTTGAACAGTACAGAATGGGAT
GATACGGAAGAAAGTATAGTTCATAATCCATCATCTGCTTTTTATTTGGGTGTTGTACCC
CAAATTTTCCCACCCATCCTTTGAACTAGTCCATGCTCTCTCTCTCTCTCTCTCTACTTG
CCCTTTCGCATCAAGGGTTTCATTTCAGTTTCCAAATTTCTCAAACTCCAATCAAAGCCC
TAGAAAAATGTCCTTCACCTTCCTATAGTCTTCTCTCTCTTTCATATTGTTGTAATTGAA
CGATCTCTAGTGAGAGAGTAGTGTTGATATCACTGATGAATACGCGAGGAAGGTATCCTC
CGGGGATCGGTAACGGTCGTGGGGGCGGCGGCGGCGGAGGCGGTG
>TeaL_1739
TCTGGTGATCAAACAACCTTGATTCTTAGTTCCAAGATTGGGGTCCCTGTCCAGTGCCCG
CCGGCTCCGTGGGGTCCAAAACTTGACAGTGGTTATGATTTGAATAAGATAGAGCTAGGA
ACCAGAAGAGATACCATTCGTTCCCCTGGGCCCATTTTGACTGATGAGGGTAATGAAAAT
CATGGAGATGATATGGGCAGTGAGATGCACGAAGACACCGAAGAGCTCAATGCATTGCTT
TACTCTGATGATGAGTACGGCGATGGCGATTATTCTGAAGATGGCGAAGAAGCAAGCACT
GGACATTCGCCTAGTATGATGACTCTGTATGATAAACGAGAATGGTTTGAGAAAAGTGAT
GAAGAAGTTGCTAGTTCGGACTGGCCTACCAAAAAGAGGAAACTGTTTGATGGAGGTTAT
GATGTGCCATCACTCAAGGACACTGCAACAAGCTCTGTTAAATCCAAAAGATGCGTCTGT
TATGAAGATGACGCAGAATCTAGTTGTGCTGATGGAATAAAACATTGTTCACGAGAATTT
GGATCCTTGGTAGGGAACAAGAGGTTGAGAAAGGAGAAAATCCGAGAGACGGTGAGCATT
ATTCAGAGCATAATTCCTGGGGGGAATGTGAAGGGCAAGAATGCAATTGTGATTCTGGAC
GAAGCTATTAGTTACTTGAAATCCTTGAAGCATAAAGCCGAGGCTTTAGGCATTGATTCG
CTCTGAAACGCTATGTCTTACTTGTATTAGTAGTAGCAGTGTTTATGGTAAATCTTAGTA
GTGGTTACTATGGTTCAACGATGTAAATGGGCTCTGCGAATAAGTTGTATAAACAACTGT
TGGGAGTGATTGAGCGGGGTGGGGTTTGTTATGGAGCGAGCTTGAGCCCCACACGAAGTC
TTTCTTCAACTATTTCAGTTGGAACCAGTAGCTCTGGTTTGTGAAATTTCTTGAAATATT
AGTACGGTAATGCCCCCATAAAGCGAAGTGAATTGTTGGAAGTCTTGGGGTTGAGAGAAG
ACAGAAAAAACCGCCTCAACCAGTGAGGATGGCTCTGTGGATCCAAAGACTTCTTCATAG
ACTAAGGATAGTGCATGCCAAACGAATGGGTGTCTTCATCGGGACCCAAGTCTCACTTTC
TCACCCTTTTGTGTTCTTTTGTTACGCTATCTATCCTTCGTGGGATTTTCTTTTCTGTTT
GCAGGATATTGAACAAGCGAAGTCACTTCTCTATTTCATAGCAATTCATGATCATGTTGT
TGCAGTGAACCACACTCTCTCTCGTTGGCTATGTGGTGGTGGTGCTCTCTGCTGTTTCAT
ATCCTTATGTGGTTGTTATCAGTTTATCTATGTGTGATTTGGATGACAATTTTTTTTCTA
GTGGTTGTGAATGGGTTGTTATTTGATGATGGGAATGTTGGTTGGATTGGGTGTAATTTT
GAAGGGGGTGGGGGGGTTGTGTTTGGAGTTGGTGTTGTCTTTATGTTTGTGTTGTTACGT
CGCATGCACGCATTTATAATAGGAGAACGATGTATGTATGCG
>TeaL_1740
GATCGAGCTATTGATTCAGAAGATTCTCAGCATAAGGACTTCCTCAGGCTGGAGCATGTT
GAAGGGTATCATGAATTGCCTGCAAAAACCAAAATTTTCTTCTCCACTGTTGTTCCAAAA
TGGGATGTTGATTTCTATGTCAAAGTGGATGATGATGTCCATGTCAATTTGGGTTGTTGA
GTTGCCCTGGCTTTGCAGGAAGCTGGATGCTTTTCTGTTGTTCTAGAATGTGTGCTTGCA
CCTGTTGCTGCTGCTGCAACATTTGCTCTTCGAATCCTTACAATTGGTATTGGGATAGGG
CCTTTCTGTATTGGCCAAGTTAAT
>TeaL_1741
TATCTGCAGCAACCTCACTGCCATTACTCAAAAATATACGCAGTAGCCCCATACTCTATC
CATTTAGAAACCATAACCCATTCAAGCTCTAGACAAAGGAGAATTGAGCAAGTTACAAAG
AGAAAAGAAAGTCCCAAGCATAGCCCGCAAGGGATAGGCTACCCTAAAAAAAAAAACAAA
TCAATTACAATATAAAAAAATAGAACAGTCCACATAACAGATCCTTATACAATGCCATAT
GTTTGAACTACCTAGCAAGCTAGCAGCCACAATAAAAAAGCCGAATCCATTGTAAAAGAA
AAAACAACATTTGTTTTTCCAAAAATCCAATATAACCACAACTTTCATCGTCTCCTTCAA
CTTGAATTCCTCAAAATGCGACTTTGCGATGTCCATGAATCATCAATAAAGTGTGCTATG
ACAGCCAAGAATCCTTTCTTTTGGTTACTAGCAGTCCACATATCAATTGTAATTGCCACC
CTACTGTTATTTTTCTCCACCAAACTCAATGTCTTCACCTTCTCATAGTCATAAATCTTT
AAAATATCACTCTTTATCGTATTCTGAGAAGATACTTTAAACAATGGTTGGATTGCTGTT
GAATATCG
>TeaL_1742
GGAATACCATCACAATATAAAGAAACATTAAATCTTCAAATATCGGGTTATCCTAGTGGG
GCGGCTATAAATAGGATTCCTTTGCCCCCTCCACCCATACCAAAACATTCACAACCTAGC
AGTTTCTGCCCAAGTGAACCTGATTTTGATGGAGATGATGAGGCCGCTTAGACAATTTAG
CCTGCAAGTTCTACTTCAAATGACAATACTTGCTGCAATTGTGGGGAAGATTTTCAGTTA
TGTCCCATCTGTTAAAACACCATCCAAACCCAAATAAAACTCTATTTAGATGTTATCTAA
TGCTGCAGAGACATTGTTCATCACATCTTCTGCTATGTACATATTTTCACTTATTGATTC
GTGTGTGATATTTCTTTGTGCACTATATATATCGTTTCTATTGATGAGCTATATAAATTT
GTAATCAACTTTCTAGTGCCTGAGGTCGTTGTCTCACTGTGTCAAGAAGTGTGATATCTG
TAGGATCATAAGTTTTGTACTGGCTTAAATCGCTTAATCGACTTCTTTGCAATTCTTTT
>TeaL_1743
GGCCTACCTGCCAAATGTTTTTGTAACTGTAGGACAAAATAACAACCTAAAACCCAGAAG
ACCAAAAAAACTACCTACTACATATACCTATCGGTATTTTAGATCTCCAATATTGTTATT
AGTTGATATATCAGTTGATTGTATTCGATACGGATCGATATTTAACTACATCACTGATAT
ATATATACAAATCCTAATGCCGCTATTTAAAACATGCCTCCGAGCCAACATTTAATCATT
AGAGTTCATCTAAAACCAAAATCAATTTGCATAGGCTTTGAACCACCGAACTCCATTCTT
TGATGCATGATGCATAGGTCCACCATTGACAGCTCAATCATCAGTAGGGAAGGTGGATTT
GGATCCA
>TeaL_1744
TTTTGGTTTCGTCATCCAATACAGAGCCCGATCCATTGCTGTCCTCGTTTATGTACAATC
TTCCTATGGTTGATGAGCTTGCAAGTGTAAAACCTCGTTCTTCTGTGGAAGCAAGCTCGG
TAAAGGAAAGCTCAAGCAAGGATTCCTCACAGAGAAAAAGCATCCAACAATCTCCATTAT
CGGTGAAGGATCAAGAAGAGAAAGCTAGAAAGTGTGAGTTTGTCCGGGGGCTGTTGCTGT
CGACTTTTCTGGATGACAATTTATGAGTTTCAGGGAGTTTTGTAGCTCTGATGATGCTAT
TATATGTCATTACTGGAACTGTAGTTGAGGGAAGAAGAGAATGCTCTTAAACATTTGTTG
GTGTAAGTAGTTGAGACACAGGAACATTATTGCATTCCCAGTTGTATGTAAAA
>TeaL_1745
TATATATATGTGGGGCAATAACAATAACATACTGGATTTTCTCCTCTCCAGCTGAGATAT
GAATCTGGATTTCCAACTGACTAGTGAAAAGAAGGCATGGAAACCCGAGTTGAATGTCAA
GGCCTTCTCTCTACTTCTCTGCAAGCTACTAATACTACATCCGATATATACACTACTAGC
TACTGGTGGACCTTCAGTCCATCTTCATAGCTCCATTTTCAGCTGATTTGAGTTCTGAGA
TGCTGAACTCATTAATGAGATCTCTGGAGTAACGAAGTTGAGGTTGTTTTCTCTTTCCCA
AACTGGCGGGTGAAGTCCATCAAAATGCCATAACTGTTGATATTGTTGTCTGTTCCCGTT
GACTTGTCCTTCTGACCACATCAGTGGCATAACCGTGCCCGGGAAGTTACCATCCATTGG
AGATTCATTTTCTGCAGCCAATAAATTGTCAAGGTTGAAATCAATTCTTGGGTTAACAGC
TGCAAGTCTCATTGATAAGAACTCCACTTGACGTTGTAAGGACTGTACATGGTTAATAAT
CTCATCCAGCACCATAGCTGTACCCGAAATCTTGTTACATCCGGGGACCAGCTCCTGCAA
TAGCTTCATCCGGGCATTAATCTTCTCTCTCCTGGCTCTCTCAGCTAAACTATGGCTATC
TGTGGCTTGGCCGCGACGAGCTCGGACGTGAACGTAAGGAAGCTTGCCGCCGTCATCGGA
GGTCTCAGTTGCCACGCTCTTGCTCTTTTTCCAAGACCCTTTTCCCTTGTTCTTCTCTGG
CTCTTTTCGCTTTGTTGATTTTTTATTGTGGTTGGGAACAATTGGATGAGAGGAATTGGT
GTTTGAATCCGAATCG
>TeaL_1746
GTTTGAGTCTCAGGAAATCATTGGATGTTTCATTGCAGAAAGGTATTGATTCAACTACAA
ATTACATCAACGGCTACATTTTTATCTGTCGAAAAAAAAAAAAAAGAAAACGTAGTAGAT
TAGATAAGTATTGACATCGGACGTTGATCGTCGATCCGTAAAGCTCCGTCCACGTCGTCA
AGCGGTTTCCGGCGGTGGCGGAAAGTTGAGATCGAAACCGATAGCTATATGTGGCTTTAC
ACAATCACTCTGAACCCTAACGCCGTGAGAGGCGCGAAAATCAGCCTTCGCCGCCGCCAC
CGTCACGTGATCGTACCTCCGCCGTTGATTTTGCACATCACGACTACAGGAGCTCAAAAT
CGAGTCAAAATAGAAGATGCGATTCACCGGTGGCAAAACTCCGCCGTGAGAGAGGCTGAG
ATCCAGCGACGGAGACGAAGAATCGAGCATCAGACTCGAAGAATCGACGGTACTACTCTG
ACTCGGACTCTGATTACTAGTGTTCTTGACATTCTCGTGCGGAGGAGGAGGAGGAGGAGG
AGAGGGATGGGGAAAGGGAAACGGCGTCGTATGGTGGTGGGGGGGAGGACGAAGGGGAAG
GGGAAGGGGTAGATGCCCAAGCAGATGATTTCATCGACAGGTTCAAGAAACAGTTGAAGT
TGCAGAGGGTTGATTCGATTCTGAGGTACACAGACATGTTGAAGAGAGGGTTAGGAAGGT
CACAGGTCTAGTCTAGTCTAGGCTACATACAGTATAATGGAGATGAATGAATGATGATGG
TCACTGTAGTATGTATTGTAATTGTCTCTTGCATGATTTGTTTGCCAATTATGCCCTTCT
CCTTCTGGGCTGCTCTCTTCTTTTTTATTATACACGTTTTGGGGTATTTAAGTCATTTTA
TTGTTAGACATATAATATATTTTATTAATGGAGGTGACACGTGATGACAGTCACA
>TeaL_1747
AAGAATTACTTGCGTGGATTTGGGATAGGTCCACGACCCTATTCGCCATTTGATAGTGCG
GCACGATCTCGTGACAAACAAATGGAGGCAATGCGATCTGAGATGGAGGTTCTTCACAAA
AATTTGATGAAGGAGAAAGAAGAGCGCCAGAGAGATCGTGAAGAGATGATGAGGGAGAGA
GAGGAGTTGATGAAACAAGCCGAAGATGGGAAAAAAGCTCGGAAGACACAAGTGCAACTC
AATCATTTGAACAACATGGTCTCACGGCTCACAAGCCTCTTGCAGCCTTGAGATGGTCAT
TCTACTATTTGATGGTTTTTGCCGTGGAATTTTAGATACGGCTTTTTTTTTGTCTACGGA
AGA
>TeaL_1748
GTTTCTCTCTCTCTCTCTCTCTCGTATAAGGTTTGCTTAACACTTCTCTTCTCTAGTAGT
AATATCTAAGTCAGAGATCAGATTTCCAATCCCCATGGAAGATCGCAAGGAGAAGAACAC
ACCATGGCTGTCCGTTCCCCAGTTTGGGGACTGGGATCAAAAGGGAGTAATGCCAGATTA
CTCTCTGGATTTCTCAAAAATCAGAGAAAATAGAAAACAGAACAAGAGGGATGTGTCAAG
AGCCAGTCTTGGAAATGAAGAAGAGCTCATCTCCTCAACCGCCACCACTGCTAACTCAGC
CCACCGTGACCATCAACACCACCATTTCCACCAGGACCATTCTCCAACTACGAGGAGAAG
CTTTCTCAGCTACTTCAACTGTTGTGTAAAAGCTTGAGATTTCTGAAGCATTTTCACGCA
ATTTGTAACTTTTTCTGTTATGGTATTGTATTATTGTGAATTTACTCCATTGGAACAATG
ATGATGGTTTGTGAATCTGAATCTAATGGAGATGGTATTTTTTTTATTCCACCGGCGCGT
TGATGACTATCTTGTTTTATGATTAT
>TeaL_1749
TTAAACCCAAAACTATACTACGGCTCGCCTCAGGAAGCTCGGTACTTGGCAGTAATTCTC
CTTCACCTTCGGAGTCAAAAACCTTCTATTGCCATGTGAACCTTCTATTGCCATGTGCAA
ACTCAGCCCCACAATATCTTAATCATGTGTTGTAAAGCGTGCACGTTGGCTAAACAGCTC
AAAATTCCTATACCAATTGTTCAACTAGGAAATTGCTACCCGGGATTCATGGCAAATTTG
GGAATGCTGCTACACAAGTCGGCAATTGACATTGGCTATCGAGATTTACAAGGAAGCTGC
AAATAAATCTGATCAACACAAGCACCACTTAGAAGAACTCCAAGTTTTCACCCGGACGTC
CATGATGTCACCTGCCCTGCACCACTCGG
>TeaL_1750
ATTTCCATCAGCATCAACCTCATTTATCATGTCCTGGAGCTCAGCTTCTGTCGGGTTCTG
CCCCAACGACCGCATCACCGTTCCAAGCTCCTTGGTAGTGATGCAACCATCTCCGTCCTT
GTCGAAGAGGCTGAAGGCCTCCTTGAACTCGGAGATCTGATCATCGGTGAGCTGATCGGC
CATTGTGTTTGTTTTCCGAGAAAGTGAGAGAGAAAATGGAAGAGAAAAAAGAAAGGAAGT
GAGAGATAACGCGTGGCTAATATTGTCAAAGCGATAGGTATAGAGATATATATAGAGAGA
GAGACGAGAGGGAAAGGTGAAGCATAAAA
>TeaL_1751
GCGGTGGGGGAGGGGGTTTCCGGCGGCCTCCGGCCTCCTCTCCCCTCCCCCTACTCCTCT
TTTGTTCTTTCCTTTCCCCACTTTGCTTTCCAATAACTTGGAGGCTTTGGCTCTCCACCC
TCGCCCTCCTTTGTGAGGTGTTGCTTTCTCCCCTCCATTCACTCCGGAAGTGGCCTCACG
GCTCTGCGCCTTCACGGATCTACGCCTTCCCCGCCTCTTCCCCACTGCCTTCACCGCCTC
CATTGCCGGATTCGTCGACGTCGCTGCTGGTTTTGTTTGGTTGTGGGTTTACTTTTGATT
TGTTGTTTTGGTTTTAGTCTTGAGTTATTTCCTTGTTCTTCTTTTCCTATTTGTCTGTTA
GCTGTTGCTGGGTTTGTTTGGTCTCTTCGAGTCCATTTGTGCGAATTTGTTAAGCTTACC
CTCATTGTGGTAGGGATCTACGATTTATTTCAGACACGCTCTATTGCCGAACTTTTATGA
T
>TeaL_1752
GACGAGGAGGCTATGGCGGCTGTGATGGTGGAGGTTTTCCGAAACTCGTATCTTTAGAGC
TCCAGTTCTTTGGAAACTTGGAGGAGTGGAGGGTGGAACAAGGAGCCATGCCCTGTCTCT
TCCGTTTAAAAATTAACGGGTGCGAAAAATTGAAGGCGATTCCGGATGGATTGACGTTCA
TTACCACCCTCCAAGAATTGGTTGTTAGATACGCATCTGAAGCACTCAAAGACAGGGTTC
GAGAAGGAGGAGAGGACTTCTACAAAGTTAAGCACGTGCCTTCCATCATATTAAAATAAG
AATTGACGATTGATCTTTCTCGAATCTTCATACATTTACATCAGATTGATGAAGCTTGGA
GTTTGGATGAGTGGATGTTGCATGCGTAGCAGCTGTTGCTATTTACTGTGGATTTCTTGG
ATTGTTTAATTGTATAATTTAGATGATTGGCTGGATTCTCTTGGACTTAATTTGGATGAG
TGTGTACTGTTAATTTCTTTTTATTCATGTTGGACTTAATTTGGATGAGTGTGTACTGTT
AATTTCTTTTTATTCATG
>TeaL_1753
AAGGAATTGATAGTTTTTTTGAGATGATTGATTCATTGTTCGAAATCAGAGGCATGAATC
GAACTCATCGAATATTTGAAAGATCTGACGGTGAGAAGGGCAGCTGCCGACGTGTCTCCA
CCACACCGATCTTTTCCCGTCTCCAAGTCAGAACATTGAACACAAGGCTTACGAACACAT
ATCTAGTGACGACGAGTTCAGATCGGAGATGAAAAAGATCATGCTTACCATCGCCGACGG
ACTTGGCTCGTCGCCCATCCAAATGGCTCTCGAAGACGACGACCAGA
>TeaL_1754
TCCACGATCGAATTATCAGATAAAATCCCAGTCTTGTACTTGTTAGCTAGGTCGAAAAGG
TAAATGGCTTTTCGACCGGAGACACCGATTTGACGGAGCTGTTGGGTGGAGAGGGCGAGG
ACGGAGTCAGGGCGGACGAGGTTTTCGCCGCCGCAGAGATCGACGAAGCGAGTGTAGATT
GAAGTGCCGGCCTTGAAGGCGAGTTGTTGGTAGAGAATGCTTTTGGCTAGGGCATGGAAT
GGGGGTTGGAAAGAATCGAAAGTCGGGGGTGGGTAGATTTCGATAAGAGGAGCGAGTTGG
GGATCGGAATTTCGAAGGTGTCGAAGGGCGATTTCAATTTCGCCATCGCAAGACAGTGAT
CGAG
>TeaL_1755
GCCGCCGTTATCTTCTTGGTTTTGATCAGTGTTTTCACTTTCACCATCTTCTGTTAATGA
TTCAGGCCTTTGTTGTTGTTGCTGCTGCTGCTGAATCATCCATGACTGTTGTTGTTGTTG
GTATTGAAGGTGGTTCTGCTGGTGTGGCTGAACTACGCTCGTTGCTGGTTGCATCATCGT
GAAAACCCTAGCTTAGATGAGAGAGAGAGAGAGAGAGA
>TeaL_1756
GGTGGTGTCATAGAAAGTGTATCTAATGACCTTGGGAATGATCTGGGTGAATTTCTACAT
ATTCAGGATGACCATAAATTGTCACTAAACTCCATTTTACCTCAATCTTCTGATGAGAAT
GAAAACAGCACTGTGGAGAAAGAAGATGAATGTGAAGGGCCCGATCAGACTGGATCAACC
ATTGTAACTTCTGATAAATGCTTATCCAAGTGCACAACATTTCCATTGTCTAGTGAGAAA
TCACCATTTGCCGGGTCTATTGATCTGGAAGATGGGGACAGGGAGGGTGCTGAAGTGGAA
GATGAAGAGGAATCGGCTGCAGTGGTGAAGCAAAATTACTATGAATCTGTTATGCCAGCT
CAAACTAAACATATATTGTTGCCTACTCCTTTGAGACTTGTATCTGCCATGAAAGGTAGC
CGTGAGAAACAGGGGACACCACCAATGAATCTGACTGTGACATGGGCTCCAGACGTGTAC
GATCCATCTCCAGCAGCACCAACATGTGTGAGAATCAAGAAACCACTGTCCAAGACTGAA
AGGAAGAAAAAAGGAAAGAACAAGCAGAAGGGCAGCAAACCTTCTAAAGGGGGCAGCAGT
GGCAAGGACAAAAAACAGGTTCGAAAAAATGGTGGTGGGAGTTGTAACAAGTGCCACCAA
TCCCTGAATGACGCTAATGACAGGGCGGTTGATTACAATGAGGCTTCTGTGGAACTGGGG
GATTTTGACGTTGGTAGCCCGGACGCATATTGTGGGACTAGTTTCCTCGAGAAATACATG
ACAAAGTTGCATTTTCCAGTTGCGGAGGCTACATAGACGACTACTATTTTCAGTCACTTC
ATTAGTCATCCATTTGTTATTGGTGGTGTAGATAAATAAGTACCGGTTTATGTTCTTGTT
ACGGTGTTGTTGATTTGTGGCTGTAATTGTGCTTTGGAAACATTTGACGATTTTCATCTG
CAGTGCTTTTGTTGATGAGCTGCTATGAGACCTTCACAAACTTGAGGTTTTGTTCTGGCC
TCGGAGTTGAGTGAGAGTTTGTTCTTTTTCTCTCTATTCTGGCTAGTAATACAAACACAA
GAAACACACCACGCGCGAGGTGTTTCTTGTTTTCT
>TeaL_1757
ATTTTAAAGTAAATTTTTTTTAATTGTGAGAATCACACCAATGAAGTTTAAGTGTAAATA
TGATTAGGCTTGTCTTCAGTTCAGTAATTGGGCTAGAGAGGGAAGTTTAAATTGTGGGTC
TTATTGTGTATTTTTTGGGGGTAAAACAGAAGTGATTTAATACGTAGATACGGATATTCG
ATTTACTCGTACTGGTTTGTCAAAATTGTGCAGTCAGAGGATGATGGTCAAGGAGG
>TeaL_1758
AGAAACCCCTCTGTCTCCGCCGCTATGGCCGGACTCTGCGGCTTGAGAGTGGCGGCGCAA
CCGGTGGCATTGCGTTGTCTGGGGATCACCACCGCCAGCCGAGCTTACGGATCGGCGGCC
GCGATCCAGTACGACTACGACTACGAAGAGTACGAGAGCGAACCGTACAGGGCGATCGAG
GACTCGGAGGGAGCGGTACGTGGAAGGGGAGTGCAGTGGGTGATCATGGGGGATCCACTG
GCGAAGAAACAGGTTTATGCTGAGAGGCTCTCGAAGCTTCTTCGAGTCCCTCACATTTCT
ATGGGCTCGCTTGTTCGCCAAGAGCTACACCCTCAGTCTTCTCTCTACAAACAGATTTCA
AATGCTGTGAACCAACGGAAGCTTGTTCCAGAAGATATAATTTTTGGTCTGTTGTCAAAG
AGGTTGGAAGAAGGTTACTCCAGGGGCGAAACTGGCTTCATTTTGGATGGAATTCCGCGT
ACAAGAATCCAAGCTGAGATCCTTGACCAACTTGCTGATATTGATTTAGTCGTGAATTTC
AAATGCACAGAGGATTCCTTATTGAAACAACCTATGAGAAATGGAATCTGTTCTCCAGGT
CAAGAAATTCTCATGGGCAAGTCCAGGTTAAAATTAAATCTCCCATCACAGGACAATCTA
AAATCTTCATGTGCTGATGCAGAAGGTGCCTGGAAAGAGAGACTTCGTATTTATGCTGAG
CAGAGCAAGCCTTTAGAAGATTACTACAGAAAACAGAAGAAGCTTCTTGACTTTCAAGTG
GCTGGTGCACCTGGAGAAACCTGGCAAGGTCTATTGGCTGCCTTGCATCTTCAGCATATG
AATGCTGTCAGTTCTTCACAGAAGTTGACTGCATGATCTGTCCAACCTGATCTTTTGATG
ATCTTCATTATTGTTTCGGCTTCATAGTAAATATAATCCATTTGAGTGTAGCATAGTTGG
CTGGAGTTTTCCATGGCTAGTATCTCCAGCTCAGTTTTGAAGGCTCAAGTTTTTTTTTTT
GCAAAGTGCATACGTTTTGATGATGCGTAGACTATTGGTATGTTTGAGCACAG
>TeaL_1759
CAATTCAAACTGAAACACACACATATATACAGAGATATGGTTGATGTAGCAGACAAATTA
GCTTATTTTCAAGCAATCACAGGCCTCGAAGACCCTGATTTGTGCACTGAAATCCTCTCC
GCCCATGGTTGGGACCTCGAACAAGCCATCTCCAGTTTCACCTCCGCCGACAACAATCCC
TCCGCCTCTTCCACCACCACCACCTCCGCCGCCGTCACTAGAAGCTCCATTAACGCTGCT
GCGGCGGAGGAGAGCGCGGAAGGAGCCTACACTGCAG
>TeaL_1760
AGAGAGAGAGAGAGAGAATGGGGAAGGGCCGAAGGTTAGCGCTGGTGGCGACGAGCGAGG
ACGAGGACGAGGCACCGCCGCGAGCACCGCGTTCGCATTCGTTGAATACAGAGGAAGAGC
TACCGAGTCGGAGGAAGAGGAAGAAGGTGAAGATCAGTGAGGTTGGGGATGATGACGATG
ATGATGATGCTGAGGAAGAAGAGGAACCCAGAGGACGAAGGAAGAAGAAGAAGATGAAGA
AGAAGAAGGTGATGATGAAAGGGGCAAAATCAGTATTTTCAGTGTGGAACTTGAAAATCT
TCCG
>TeaL_1761
GTGTTATCCTTCGAGTACCCAGCCATCCACACCTCTAAGCGAGTTGCAGGAACTCCATTC
TTCTTATTAGTTTCCTCTACTTGGACAACTGAGAATGGTTTTCTGCCAGTTATGTGATTT
AATGTCTTCTTCTTCCGAATTTCTTTGTTTTTTGTACTTTTTTTCTGTGCCTTCCGAGTG
CCCCAATAATAGACTAAGCTCCGCCATTGATACTCATGTACTCTTTCGGGTCGATGAGTT
CCCCATTTGTTTAACTCTAGCCTTCCACTCTCTCCATTTTTTTCCAACAGATGCCAAAAC
AAATTTCTTCATTGACTCATCAACATTTATATTGACAAATCTGAG
>TeaL_1762
CTTTGATTATTTAGCCCTTGGAGACCTAGAAGATCCAATTAACCAAGATGAGCAGGGAAA
GGATGCCGATGTCAAATTTAATGTTGCTGCATCTGTCAAACCAAATGAGGTGGTTATGCG
TCCAGCAACTTTAGAATCTCTTGTTAGCAACAATGGAAGGAAGTCACCGTCTAAAGCTTT
AGACAAGAAACTCCTGGACAAAAGGGTCACCAAGGCAGGCAATGGAAATGAAGGTACATC
TCTTGTTGGCAGCAATGGAAGGAAGTTGCCGACTAAAGCCTTAGACAAGAAACTCCCAGA
CAAAAGGGTCACCAAGAATGCTGTAAAAACCCAGAAGGCAGGCAATGGGAATGAAGGTAC
ATCTCTTGTTGGCAGCAATGGAAGGAAGTTGCCGACTAAAGCCTTAGACAAGAAACTCCC
AGACAAAAGGGTCACCAAGAATGCTGTAAAAACCCAGAAGGCAGGCAATGGG
>TeaL_1763
TACAGTGCACTGGAATCCAGTGTAGGTGGTGGTACTAAAAGCATACATGTTCTTCTTTGC
TTCTTCCATGCTTCCGAGGACAGTGGCAAGAGTAGTGAGGTAGGTCTCAATCATTTGCTC
TCTCGTAGGTGCAGGGTCTTTGGGGAACTCCATGACTATGAGCCAGTGGTTGTAGTCACA
TCCCGGTAGCAGTATCGTCTCTCTGGGCTCGTTGCTGATACTCCTCCTGGAGGAGTAATC
TCCATCCACGGCGGCGCGGACTAGGGCACGATGTGGAGTGTGGTTCGAGCTGCAGCGAGT
CCAGCAGTGGGCTACGGTTGCGGTGGGGTTGGGTTTGAGGGGGGTGTATGGGGTTTTTAG
G
>TeaL_1764
CAAGGTTGGGATTGTTGGCATTGTCGGCAATGTGGGCATTGTGGGCAATGGAGGCAATGT
GACCTTTGGCAGTGATGGAATTGCAGGCACTGTTTGGAGAAGGTTGCGAGCTGCCAAGCT
CATCTGGATGCTGGAAAGTGAAAGCACCATGAACACAGATAGAACCAAACTACATTGAAA
AGCAGCCATTGTTTGATAGGACTTGGGAGTAGTAGTACTCTGAATATTGGTTAATGTTGT
ACTTTGAGG
>TeaL_1765
GGGGCAGTGGAGAAGATGATTTTAAAAATGTGATTTTGGTGGGTGAGATGATTATGTTTT
GTTTTAAAAAAAACAAAAAAGACACCACCATGTGCATCTCTGCTGTGATGCGTCTAGGCG
CACTTTCCCATCAACGCTAGAAGATAGAATCTCATGTTGCTTTCTCTGATATCTCTTTCC
CTTTGGTTTTTTCATGAAGTTTGGACCTTGTTTAAGAAACTCAGTAGTCTCTCCAAAAAC
TGGCCAACCCATTGTACCAGGAGGCAAGCCTTTCTTCATGTACCTGATCTCATTCCATCT
CAACAAAGCTGTGCAAACAGAGACTCCCAATACCACCCCAAGAAGAACCACCATGAACAC
AGCCATTGTTGCTCTCTCAAGATGCTCTCCAAGTCTAACCCAATTCCAAGAGAGCTGTAA
ATGAACAGTGGTTCGGAGGACAGTAGCATAATTTTCCGAGAGTGGTTTTTCGAGAGCTGT
GTCTCTGTTTGTTTGTTTGTTTGTTTGTT
>TeaL_1766
TTTCTTTCCATTTTATGTGGTGCATTTAGGTTCACTGGCAAGAAACTCTATGAGGCTATG
TCGCAGGAGTATTAACAACTCAAAGAGTTCTAATTGTTTCAGCAGATCTAGATATATTGG
CTAGCAGTTCTACAAAATTTGATAAGGAACTTCCTTTATTTAGATCCCTTCTCTGGGTTG
GACCTGCACTTCTATTTTCAACTGCCACTGCAATCAGCGTGCTTGGGTGGGATGGAAAAG
TGAGGACAATTCTTTCTATTAGGATGCCCAATGCAGGTTAGAAATTTCTTGGAGAGATGC
AAAGTATGGTCAAAG
>TeaL_1767
GCGGAAGGCGAACCCAGCCGCGATTGAAGTCGGTCGCCGTAGTTGAAGATCATAGATGCA
ACTTCAGGTGGCTGTTAAGAGAGCTCGAATCCAAGACCAAGACCATCTCTCTCTATATGG
CCGATCTAGACACACACACGATATATCACACACCATCTATACAGATTCACACACACACGG
TATTAGAGAGACAGCATTACACCAAACCCGG
>TeaL_1768
TATTGAGATGATTTACAAGATTATCATGCACATGGCTGCCAATGATAGAGCACTTATTGC
CGAAGGGAGCTGTGGTTCACCTCGTAGCATCAAAGTTTACATTGGAGAATGTAAAGTGGA
TGAAATGTGCGCATAAGTTGCACCTGCATGAACACGCTTCATGAATAATCTATCAGTCGA
CAGAAAAAGGCACCTGGAGAGTCAGTTTTGGATCTTTGTTGAGATTTGAGAATAATTTAT
CGGAATTGTCTTGGTTCTGTAGTTTATTTTTGCTTTTAGCATTGCGTGCCATATCAATCT
CAGGGTCGCGGGATGTTTGGAAAGACCTTCCATGGATTTGTCAGCAAGTCACTGGCACTT
CCTCATGGTATAAATGAACAATAATTGATACTTCGGTGGTTTTGATCTTTAACAGTGTGT
AGGCTGAAATCGACAGCCAATCAATTATTTGGTTAATATGTACTCAAAAG
>TeaL_1769
TGGTGGTGGGGACTTGTAGTAGTAAGGTGGTGGAGGAGACTTCTCTGGTGGTGGTGGAGA
AGTGTAGTAGTAAGGTGGCGGGGGAGACTTCTCTGGTGGTGGTGGTGACTTGTAGTAATA
AGGCGGAGGAGGAGACGGAGAAGGTGGTGGAGGAGATTTGTAATAATATGGTGGAGGGGG
TGATGGAGATGGTGGAGGTGGCGATTTGTAATAGTATGGTGGTGGTGGTGATGGAGATGG
TGGGGGTGGCGACTTATAATAGTAGGGTGGTGGAGGTGATGGCGATGGTGGTGGTGGTGA
CTTGTAGTAATAAGGCGGAGGAGGAGACGGAGAAGGTGGTGGAGGAGATTTGTAATAATA
TGGTGGAGGGGGTGATGGAGATGGTGGAGGTGGCGATTTGTAATAGTATGGTGGTGGTGG
TGATGGAGATGGTGGGGGTGGCGACTTATAATAGTAGGGTGGTGGAGGTGATGGCGA
>TeaL_1770
GCCAAAGAGAGAGAGCACAAGTGAGAGAAGGCAGAGGAGACGATGGCAGAGGAAACGATG
ATGATCAGCAAGGAGAGGATCTGCGAGAGAGAGAGAGAGAGAAAGACGATCTGCCAGAGA
GAGAGAGAGACGAACTGTGACAGACGAAAAACACAGAGAGAGAGATGAACTGCGATAGAG
ACGAAAAATAGAGAGAGAGAGAGAGAG
>TeaL_1771
TGAAAATGTTTGGATGGAAAATTTATTCGAATATCCTTCCTGTTCAATGAAACTTGAGTA
CGTGCAAAGTAATTCAATTTGATGACTGTTATTGTACATTAGTGCTGTTTTTGGTGGTTT
AGCATTGTAGTCATTCACTTCCGCAGCCAACAGAATTTGTGGATCAATGCAGTTCTGGGC
CCTTTTTAAGTCTCTTGACATAACACATCTTCATTTGTAGAATTTAACTTTCACATGGTA
TTCACTTTTCAAGAGCATTCTTGAGAGAGAGTATGTTTTGTTACTTGCTCATATAAATGA
TGTAAAGCACAATTACTTGAACAAAGTCCTGAA
>TeaL_1772
AGTATGGGGATTACTGAAGCATTGCGAATGCAGATGGAAGTTCAGAAACGGCTCCATGAA
CAACTCGAGATACAAAGAAATTTGCAGTTGCGAATTGAAGAACAAGGGAGGTACCTGCAA
ATGATGTTTGAGAAGCAGAAGAGGATGGGTGATGAGAGGTTGAACGCGTCCTCCTCCAAT
TCAGATGAACCCCCTCCCCCTACGGTCATGCAATCTTCCCACGCCAACAACAAATTAGAA
GCCTCCAAAGAAGAGGACAACATCAATGCAGGAAGTGGTGGAAGTATTGCAGGCTCGGTA
CCAGATGAAATTTCCAAGGACTCAATTGAGAAACAAACGGAACCTGAAAGCAAGATTGGC
AAGGATCTCAACCCAGATGCTAAGAGGCCTGCTTCTCCACCTACGAAGCGTGCAAGAGGA
GATGAAACAGCTGCATCATCAGCTAAACTCGCATCTTGATTTAAACTTTTTACGGCAACG
TTTGATCATCTCCTTGATGTGCCGTGGTGTGCCTGGATGCGGATTATGTTAGTCTTGTGG
GGGAGTACTGCACTGACGGAGTCGAAGAATGGTTATTTGGAGTTCAGGCAAGGCAAGATT
CTTGCAAGTAATAACATGCATTTTTCTTTTTCATTTTAATAAATAAGCAAATCATGAAGT
TATTACTGTTTTATTATTTGCTTTCTTGAATTGCTACTGTTTTCAGATGCCGAATTGAAT
TTTGTTTCAAACTT
>TeaL_1773
TTTTTTTATCAGAAGAAATTTCCATTAAGGGATAGCCAAACGGCACTTACAAAGTCCAAC
CACCAAGAGCAAACACTAAACAAAGTGAAAATATTACAATAAGCGCAAAGGTAAAAACTA
TGAAAATTATCTAGACGCACATCAGTGCTCGTGCTCATATTGCGACGTAAAGCCAATCAA
ATCGGTGTTAGAGCATGTCTGAAAAAATCATAGATAGCAACCACAGAGAGTGTAAGCTAC
AATCAAGCACAAAGGACTCCAAAAAAAAAACAAACAAAACCTAAAAAACAAAGCAAAAAT
CAAGATCAAGCTTGACCTCAAACCCAAACAAGGCCAGATCTGTGGTGGTGGTCCAGATCC
GAGTAGATCTGGTGGCGCAATGCTTAAAGCTGCTTCGGTGTGAGGCGGCGGGTGGGAAAA
CAAGGTAGATCTAGCGATGGCGGGAGGGGAAGAGGAAAGCCTAACGAAAACATCCACCAA
GAGGGGAAGAAAACCTCCCATAAAGGGAGAGAAGTGGGAAGACAAGCTTCCATAACTTAT
TTACAACAAGCAAAAGAAAAAACCAGGGGGAGGAGGAAGGAAGAAGGAGGAAAAGGTGGC
TGGCCGCCGACGGCCCCTCTCTCTTCCCAAACGATGCTCTTCCGACAAAACCCTAGAAAA
GTTTAGAAAGAG
>TeaL_1774
GGGGGAGAAGAATCGGATCGATTGCTCAGAGAGTAGGATCAGAAAACTGAGCACACAACA
TGTCTGCCATAGTGTGCGGGAAGAGATCATCCATCTTCGAAGACCTCCCATCGTCTCCGC
CCGTATCTAAGAGAATTCGCTGTTCCTCTTCGTCGCCGGTTCGATTCTCTCCTCCGAGGC
CCACCACCGGCTCTCCGTTTAATTTATCGTCGTCTCCATCGCATTTATCGGCCCTTGACT
AGAGTCTGATACGTTCTCCTTGGCGACCCTTCACCATTGTTCTTCTCTGAGCTGCACAAC
GCAGCTGAGAGAGAGAAAGA
>TeaL_1775
TGTTTGCTCCCCACGCTTTCGTGCATGAGCGTCAGTACAGGTCCAGGGGATTGCCTTCGC
CATCGGTGTTCCTCCGCATATCTACGCATTTCACTGCTACACGCGGAATTCCATCCCCCT
CTACCGTACTCTAGCTATGCAGTCACAGATGCAATTCCCAGGTTGAGCCCGGGGATTTCA
CAACTGTCTTACATAACCGCCTGCGCACGCTTTACGCCCAGTAATTCCGATTAACGCTTG
CACCCTACGTATTACCGCGGCTGCTGGCACGTAGTTAGCCGGTGCTTATTCTTACGGTAC
CGTCATTAGCTCTCTTTATTAGAAAGAGCCGTTTCGTTCCGTACAAAAGCAGTTTACAAC
CCGAAGGCCTTCATCCTGCACGCGGCATTGCTGGATCAGGCTTTCGCCCATTGTCCAAAA
TTCCCCACTGCTGCCTCCCG
>TeaL_1776
AAAAAGCAAAAACATATTTCATCACATTGATAAAGTTGTTTCTCACAACAATTCTGAATA
TACAATTGCACCTGATTAATGAAACAAGGACCAAACTTTTGCTTCCTGGGGAAAACTGAA
AACGGAACAAATTAAATACACAAAAGAATACAAGAAAAACTGATTTAAAGATAATAATCT
GTCATAGGCAGAACAACCTAGAAATTTCTCAACATTTTGCATATATACATATGCAGTACA
TATGGTAAGCTTGATAGCATGACAACTCTATTTGTCAGTCTCATGCTAAGGGGATGCTTC
GATGTTTCACCACAAGGTCCACAACCAAATGTCGCCAAAAAACATCCAAACAAGTCGGTT
GCAGGCATGTGCACTGATATTCCTCTGTACATGTGCCCTAGCCAGCCCTAGATGAATTCT
TCTATGCCTCCTCAAAAATGAAGACTTCTAGATGCAATTGAAGCCCATGCTTGCCGACAT
CTGACAGCTTCTTGCCGTACAGCCCTTTTTGGATCACCAAGAGCATTTGATATAGTTCGT
AGTACCTGTGTTCTCATGGGATATATCCTTGCATGGGGTAGCGCAGACATGGCAACAAGA
CACTGAATTGCTGTCTCTCGAACAAGCATCATATGGGGGTAGGAGATAAG
>TeaL_1777
ATTTTGGCATTGGATTTTAGTAACAGAGATTTGTCAGCTCTGATCTTGATAATTGGTATT
GGTGTTATTGCAATTCTCTGTCATGCAGCTTTGGTCCTTGGACGAAAAGGTTTCATTATT
ATTAGTCATCATTCACACACCTTCACCGTCATCTGTGGGAGCGTATGTTGATTGTCTTGA
ACGAAGTTGGTGGTGTGGTATTGGGCTGAATGTTGGTTATAATATAGTCGAGCTGATCAA
TAATTCTACACAAGGTCGGGTGAATTGGGACCTCCCAGTGGTGAACCAGTCCCAGGAATG
GGTTGAGAGAGTTATTGTCTTTGGGCAGGAGCTCAAGGATTGGCAATCCGTAGTCGGAAC
AGGCTACTGGAAGTTGATGTTGAAGTCCTCTACAAATCTAGGTTATGTATGGATGTGTAA
AAGAGCTTTTATGCTCCGTTTGGTTGGCCGATATATTGTCTCCGTAGAATATCATTATAC
TTCATATATCATAATTAAGAGTGAGA
>TeaL_1778
AAACAGCAGTTTGATCACAAGGTCTAACAGATAGAAGGATTCATTCCAGACACGTACTTA
ATATACACGAACCTGTAATCTTTTGTATCCCCAATGAACAAGCATCAACTCCTAAATACT
ACATGTACCTTTGTCGCATCAACATTTGAAGCCTCTGCAAGCTATCAGCCACAGTATGAT
GATCAGAGCAAGGATTCCTCCTCCAACCATAAGCTTCATTTGGAGATTCTGAAACCACAT
CTTCCGTCGCAGTTGCCTTCCTTGCCTTTGGAAGCTATCTGCTTGGAACTGAAGGTTTTC
AGTTTTATCCACCAGGAGTTCGATTTTCTCACCACGATCCAAAACCTTTTCAATATTATC
CATCATTACCCCTTTGACCTCTGTTATTTGAGCCTTCAGTTTGGACAGCTTACTTAATTC
ATTTGGATGGTTCATACAATATTGCATGTGATCTTTGAGCCTTGGCCCAAATTCTCTGTC
AAGATTGTACGCAATACTAAACCGGTCTTCAAATAAATCATCATCGTCATCCTTGTCGTC
TGCAAGTGGATGTGGAACATCATTTCCGATAATCCCAG
>TeaL_1779
TAGCAGAGTGTTCAATTTGCAGATTTCTACATGTAACAATTAACAAAATGCTCCTTGTCT
TCTTTAATCATACAAGATCCACAATGGTACTTACCATGAAATATATATCCCAAATAATTT
CAAACGAATTTTCAAACCTCCAGCGTATGTTAGAACAAGAGCAATTGAAATCAAATTCTA
CACAATATGTTCACAATGGCTCATCCCAACCCAATCCCTCGTAACATTGAATAGACACAG
AAGACAGCAAATTACACTCCACTTGGTCAACTCCATCTAACCACGAATAGTTGCCTGGGG
AACAGCAGGTAAACCCAATTCATCCTCAGCCTGGGTGTTGACTCTGCCAGCCGGTACGGC
ATGCCCTGTTGGTGCGGAAGGCAAGTTGAGTTCCCCATCTAAATCTTCCTTATCAGGTTG
AAGATACGCAGGCACCCCATCACTTTCAGTCTCCATGCCCATGTCAGCTTCCAAAGCATC
AAGCTCACCCATGAGGTCTTCCTCATCAATGTCATCAGGTACACTGTAACTTCTACCAAG
AGACTCTTGAATTTCAGAGCTCACATCCATCAGGTCCATCATCTCATCTTGCAAGTTATC
TATGTCTTGAATCTTCACGGTCTTCATCATTCCTTTCAACTCTTTGTTTGCTGATTTCAA
AGCTGACATTGTTTGCTGAGCATCCTTAATTCCCTCAGCAGCAAATGAAACTTGGTCTAG
ATTGAATGTCTGATTGTAAAGCATATCACGTTGTCCTTCGTACATTCTCTTCTGCTTGAG
AACCCTCATGGCTCGAGCTTTGACAGCTTCTTGGGCAGGACCAGGGCGGGTTTTCTTTAT
CTGTTCTTTATATCTAGCAAGTTCAACATCAAGCTTTTTGATCTTCTCATCAACTGTTTC
ACCTCTTTTGTTGATCCGATCGGAGGCGTCGGAAACGGAAGGAGGGGGTTCTTTGTCTTT
CTTGACGCCGAAGACTCTCTTCATATTTTCTTCTTCTTCTTCTTCTTGTTTGGCGGCTGG
GAAACCGACTTTCTCGAGCATGGACTCGACGTCGACGTTGCTCTTGA
>TeaL_1780
TGTGTCGGCTGCTTACATAATGAAATGTGATGATGATACATTTGCTAGGGTGGACACTGT
CTTGAAAGAAATTGAAGGCGTCTCTCCTAAACGTTCCCTCTATATGGGCAATCTCAACCT
CTTGCATCGGCCCCTTAGAAGTGGGAAATGGGCAGTGACTTACGAGGAGTGGCCAGAATC
AGTATACCCACCTTACGCCAATGGTCCTGGTTACATAATATCGAGTGATATTGCTAAATT
CGTTGTCTCTCAACATGTCAATCGACGCCTACGGTTGTTCAAGATGGAGGATGTGAGTAT
GGGAATGTGGGTGGAAAAATTCAACAGCTCAAGACCGGTGGAGTATGTACACAGCTTGAA
ATTCTGTCAGTTTGGTTGCATCGACGATTATTATACAGCGCATTACCAGTCTCCAAGGCA
GATGATCTGCATGTGGAACAAATTGCAACAGCTAGGCCATCCTCTGTGCTGCAACATGCG
ATGACAATTGGCGTTTGGTGA
>TeaL_1781
GCCCGCGTGTGAGACCTTCCCTAAAACGAGAGCTGCTTTCTCTAATCCCTTCCATTAGGG
TTTCTTCAAGCGGCACCATTTAGGAGAGGGAGGGGGCTTCGGCCTCCGGCCACCCCTCTC
CTCTCTCCCCCTTTTTCTTTTTCTTACTTCTTGTTTTCTGCTCAATAAATCTTAGGAGAT
CTCTCTTCCCAACCTCTCCCTCTTTGTGAGGAGTTTTCTTCCCCCATGGTGGAAGTTTGC
TGGGTTGCTCATGCTCCATCTCACCGGTATCAGATTTTCCATGTTCTTCCTTTTCTGTTG
CTTGTCGTAGCTGTCATCACCATCCCGCCGCCAAATCTGCTTGGGATCTGGTCGCCTCCA
CGAATCCGACTGTTTCTCCGGGTATTAGGTTGTGTTTTCCAGTTTTTTCCCCTTGTTTTT
TTGGTTTGGGAGTGTTTTACGAAGTCCATCGGTGCTATTTTGTGACTTGCCTACTTTGTG
GTTGTAATCTATGATCTATCTTAGATATGCTATACGGCCGATTGTTTTAGCTTTCGCTTT
GCAGTACGAGCACGAGTTGAGCATCTGAAATTTTTCATAGTTGTTACACCAATGTGTTTG
>TeaL_1782
TGGGAATCCTGATGATGCTACAGCAGTTGCAAATAGTTGTGGAGGATTGATGAATGGCCT
TTGCTGATTGTTGCTCATTGACAGGGAGAGGTGATTGCCTCCGGTGGTGGCTCCAATCTG
ACCTCCATTGCTGCTGCTGCTAGGATACTGAACCTACAACTACACGATTAAAACAATTTA
TTAGCCGGTCTAATTAATTAACCCAGTTATACCCAACTGACGAAATGGGTTTCAA
>TeaL_1783
TGAAGCTATAAGCTCTGGCAATGTGGCCGTTCGATTTTTCATTGGTCTGCACAAGAACAA
GCAGGTCAATTTCCAGCTGTGGAAAGAAGCTGAAGCATATGGAGATATCCAACTGATGCC
ATTTGTTGATTACTACAGTCTGTTCACTTTAAAGACAGTCACAATTTGCATTCTAGGGGT
AGGTAGATGATTGTTTGGTGAACAGAAAGAGCTTGTTGCTGTAGTTTAATTATTTG
>TeaL_1784
GGTCCCCTGATATCAGCTCAGTCTAAACAGTGAGCAGCGACGGTGAGGGAGGTCGGCGGT
GACGGAGGAGCGGCGGTGAGGGAGAGAAAGCAGCAGCGGTGAGGGACCGACAGAGGAATG
GCAGAGGTGAGACGGTAAGGGAGGATCGGTGGCGACAGAGGATCGCCGGTGAGGAGAGAG
GCGCGGCGGTGAGAGAAAGAGAGGGGGAGGCCAAACCAGTGGTGGTGGCGGCGAGCGAGA
GAGAGAGAGGAGCGCCGTGT
>TeaL_1785
GCTGATGTGTATGTGTTGCGAATTGTTTGTGAAATTTCACGAATGGATTGAGGTGTTTTT
GTTCGCGTTGTCGGGTTGTCAACAACCCACGATTCGTAGTAAGTGTTGAAATGGTTTAAT
GATGAAACTACGTTGTGAGGATTGAAGTTGTTGATGTTTTAACTTTGTGGTGATGTGTAT
GTGTTGTGAATTGTGTGTGTGAAATATCACGTATGGTTTGGGGTGTCATTGACATGTTTT
TGTTGGCATTGGCGGGTTGTCAACAACCCATGATTCGTAGTACGCGTTGTGTGCAAGTGT
TTGTTTTAAGGGGTAATGAATGTGTGTATGTGTTACGTGTGGGTTTTAAGTTTGAGTTTG
ACTGCTTGTAGGACAGGTTCACATTGTAATTTGTTGAGACTGTTGTCACACAAAGCTCGT
TCAGGAGTAGTTACACGAACATTCCTACTGACCTA
>TeaL_1786
TAACTGAGTTCCCAAGCTGCTCTGATATCTTAACAAGGTCAGACCCTCCAACAACACCAA
CTGTAACAACCTTTCGAAGTTCCTGCATGAACTTCAGCATATCCGGAGTAACAACCTTTC
GGGGAGCGGTAAGAGTGCCATCAACATCAAACAAAGCAATTAATCCAGGCTTCCTTGCTG
CCATTTTAGCTTACAAAATTTCCTCAGCAAAAATTGGTGAAAAGAATGAATCTTTAGTGT
GGCTTCCTCTGTTGGGTCTCTGAAACTATAATTTGAATGCACAAATTGAAGCAGA
>TeaL_1787
GAAGAGTTTGGATTTACTCAAAAGATTGAAGAAGATAGTCACTGAATTCCTTTAGCAAGT
GGGTTTTCAAGGATTTTGCTTGTAGTGTTGTAAATGGGAAAACACTTGTGGACCGAAGAT
GTTGATGTGCAAATTGCGAATAATCAGCCGGGCTGCGTGCGGGGTGTCCTTCATGCTCTT
GACTACTATCACTGGCATTACAATGTTAAGAAGCTGCTACCCCACAAGAAGCATAATGGA
CCAAGACATGTGAAAGGGTTAGGGGGGTACTCATATTTGTTGGAACCTTGGTGGTGGGCT
GGGATGATAACTAGTCAGAAATTTTTTGGAGAGATGC
>TeaL_1788
ACGGATGACGACGGATCTCATAGTTGATTTGGCTGTTCTGACTTCCCAAACCCTCACCAT
TCTCTTCACCTTCACCCCTCTCGCTCTCGCTATCTCTCTCTCTCTGCGAGTGTACTGCAA
AAAGCTTCGAAACCCTTAGAATCTCTTAAATCTCGAATCTCATTCACTCATATCTCTACA
AGCTCTGCTCTGTGTGTATTGCTCTCTCGCTGCTCTGTTTCCTCCACCCCTAATCACTCA
TTTCCCCTGCCTCATCGACAATCTCATGGCTGAAGGCAAGCTTGATCTTCTCTCTTCCAA
ATCATCCACTCAGTCCTGGACCCCCAAAGGTATTTTTAGTACACAATGCAGTCTTGAATA
ATTCAAGTGCCATTTCCCTACAAAATGTGTTGTCAAGGCTAACCATTTCTTTG
>TeaL_1789
AGAGGTGTTTTGTAGCGTAAGCTTCTCATGAATTATAGTATTTGGAGCTATCATTTGGAG
AGATTCTGTGGTGTTCGAGAAACACACTCCAGGAAATGGACAAGCCTCACATCCTTCAGG
TAATTTCAGTGTTTTTTAATGTTGTGTTGCATCTCCCCTTCTCTCTCTGTGTTTGTTTTT
GGCTGTTGGATTTTGCAGAGATTGGACCGATCTAAAGCGGGTGATCACCGAAGAAGAACA
CCTGCCATTCCTCAATTGGGAGGCTTGGATTGTATTCACAATGCCAGCATTATAGAGAAG
CAG
>TeaL_1790
TGTTAGTTGTGTGTCTTTCAGAAATGTGTTGAATCTTCTAGCTCTAGCTACTAAGGCTAT
AAAGATAGAACTTGGAGCTACATGAGGTGTGTTTCGGAAAAAATGATGTATTCCTTGTAT
TCTTGATCTGTGTTTGCTTGGAAACTGCAGGGTTTGTCCATCATGTCGTATACTTTGGAA
AGTTTAGGTCTTCTTTGACATCAAACCAATACTAAGATGCAATACACGCTTCATGTGCCT
TTGGTACAGATTGTAGCCTTAGAAAGTGGCGAAGTCCATTAAAAATAATAAAACATCACA
ATACTCTTCTTTGTTCCACCAATCTGAA
>TeaL_1791
GTTGCCGATGAATGTGGGTGATTCGCATTACGATCCTCTGTTCCCATTCGGGTTTGGTCT
GACAACTCAACCTGTCAAGAATTGATATCGATGATTCACAATCGCATCTATTATCCTCTG
CTCTGTTCTTGGAAAACTAATTGTTTTGAGTTGATTCGTAGAGAAAATTCCTAATTCGGG
TTTGTTTGGTGATTATGATATATGATTTTGGTGTTAACGAAGCCTAATTCCTGTTTGTTC
AATTCATATATATGCGGATATAGTTATGGTAGTTATTTTGAGTGTATGTAATCATA
>TeaL_1792
TTTTTTTTTATAATATTCTTGGGTGGGTGTTATAGGGTTGATGATAGTTAGATGTTGGAA
GTTAGCTTTTGTTGTGAAGTAGTTGTAGTGCCCAAGGGATTATTTCTAATTCATTTTGTT
GGGCTTTTTGTATTCGGCAAATTATTATTTTAGAGTTTATTTTTGAATACTGGTAATGAA
ATATGGGTCGTTGCTACTATAACTCAGCTGTAGTGGACGTATTCATTCTTTTGGATTTAA
TGCGTAATCTCCAACTTTTGTCAGAGTAATTCTTGAAATGATTGTACACACAATGATGAA
ATGGAAGTTCCTGATTCAGTGCCCG
>TeaL_1793
CCCCTCTCTCTCTCTCTCTCTCAACAGCTCGCAGCTCCTCAACACTCTTTTCTCTAGATT
GCAACACAGCAGCTCTGTGTGAACGCACTCTGAATCAGAGAGTAGTCAGTATCAAATGGC
TTTGCCGAGCCAACAGACTGTTGATTACCCGAGCTTCAAGCTCGTCATTGTTGGTGATGG
TGGAACTGGGAAAACAACATTTGTGAAGAGGCATCTCACTGGTGAATTTGAAAAGAAGTA
CGAACCAACCATTGGTGTTGAAGTTCACCCTTTGGACTTCTTCACAAACTGTGGCAAAAT
CAGATTTTATTGCTGGGATACAGCCGGGCAAGAGAAATTTGGTGGCCTTAGAGATGGTTA
CTACATCCATGGGCAATGTGCAATCATCATGTTTGATGTTACTGCCCGGTTGACCTACAA
GAATGTTCCCACTTGGCACCGAGATTTATGCAGGGTCTGTGAGAATATACCCATTGTTCT
TTGTGGAAACAAGGTTGATGTGAAGAAC
>TeaL_1794
AATCAATGCAAATATTTAACGATCTGTGCACATAGCAAAACAAACTTAGAATTATTGCAT
TTGGCATTCCAAAGAGAAAGCACCAGCATCGTGCATGAATCAGCAGCAACACCTTCCAAA
CTCTCCTCATACAAACACACTTAAACTTGGTGCAATTGCCATACAAACACTGGGAAATAA
GGATCATCGATATCAAGTAAGGCAGACACTAAAAGAAAACATCACGTAACTTTACTACTT
CCAAAATCTTTGACTGATCTGTAGTGAAACCTTTACTACTTCCACA
>TeaL_1795
CTTAATTTTGATCATAGTTTTATCGGTTTGTGGTGGCCACAAATGTCATTAGTCAATGGA
GCAAGCTTCAAGTGTTTTGGTTAGGATGATCGTTAATCAATTGCTGGTGCTTTGGTTAGG
ATGATCATTAATCAATTTGCTGGTGGCCTGCCAGTAACATTCCTTGTGTTTGTTTACCTA
TAAATTTTTTTTTTTTTTGGTGATACATTACCACCCTTACGTTATATTTTGTATTCTAAG
ACAATGCCTGTATAGCTTGTGCTCCTGGATTCATTTGATACTAGTAAAGAGTCTTTTGAT
GTGTGACAGTTGGTCTTGATATTTGGATTGAGTAATTTGGAAAGAAAATAAAAGAAATGG
AG
>TeaL_1796
TATAAGTACAATTTATAATACATGAATACATACAACTCATGTTGATTATTGGTTACAACA
CAATGAAAGCAGCAGATGATAAGAAGTTCGAGGGCAATGCTTCTCAAGCAAATGGAACAT
ATTGTCTAAGGTAATATTGAAGGAGCATCGCCAAGGAAGGGCACGCTTCTCTGCAGAAGT
ATTTGGCATTCCTCTGGCTTTGCTATCATCGGATCAAATGGGTTGCGATCAGAA
>TeaL_1797
GAAGAGAAGATGAAAGTGGAGCTTCCAACCCAACAATGTGAACAAGCTGTAAAAGAAAAT
CCTCCCATTGAGAACAGTGTTTTGTGTGATGAGGAAGTTCATACCGATACTGCTGAAGTT
GAGAATTCAAATGTAAACCCAAAAAAAGATTATGAGAGCAAAGTACAAGAAGAAGAAGAT
TCAGCAGAGGTTGAGTTTAAGATGTGGGAGACCTGTAAGATTGGAGAGAAAGACTTATTG
CCTGAGAAAGAACAAGAGCAAGAGCAAGAGCATGAATCCTTTGAAGAGGATCTGGACTCA
AAGGTGGAGGGTGGTCAGAGCAATGATCATTTAAATGGTTTATCCTCAGCAGAAAACCTT
GATAATGGAGAAAGCCCATCATCAAAACAACATCCAAAGAAAAAGAAGCCTTTGCTTCGC
AAGTTCGGTAGCCTGCTCAAGAAGAAGGGCACTAGCAACCACAAATAATGGATTCTGTTG
AGCAGGCAGGTACAATTGGATTATATTGAGTACCTGAATGTGTTTGTTTTATGTGTTTTC
CAATTTCCAGAATAGGGGAAAGAAAGATAAGATATAAAGAGGCG
>TeaL_1798
AGAGGGAGGGGGTTGGAGGGGAGGGCGACGGTGACTAAGGCGGCGGAGGAGGAAGTATCG
TCGTCGTCATCGTCGTCGAGGTCGTCCTCTTCGACGTCGTCGCGGAGGTGGTGGTGTTGG
GAAGGAATGAGAGCGAGGTCGTCTTCTTCGGTGTCGTCGTCGTCGTCTTCGTCGAGGTCT
TCTCCGCCGTAGACGGTGGTGTGGTCTTGATCAGAAGCCATCGGGAGAGGAGAGGAGAGG
AGAGGAGCGTGAGATAGAGAGAGAAGCAATGGAGGTGAGAGATCTGAAGACGCAACGGAG
AGCAGCGGCGGACGACGAATCTGGCGCCATTGACGGATCCCAGCGAGGTGGAGGACGTCT
GTGTGGTTTCGGACGGTGGAACTTGAGGATAGAGAGAGAGATCAAAGGAGAGGAGGCATG
CTTGCTCATTCGGAGTTGTGGAAATGGTGGAGATCGACGGCGATTGACCAACCGGAGGGA
TTTCGTTTCTCAGATCTGAGATCGCCTTCCGGCGCCATTGACAGATCCCAACGAGGTGGA
CGACGGAGTGGAGCGGATGGCGGTGTGGCTTCGTACGGTGCGGATTGAGGGGAGGGAGAG
AGAGAGAGATAGATTGATT
>TeaL_1799
CGGCCAAATAGTAGTACTTCCCATTATTTGAAATTCCACATATAGACACCCTCCTTTATT
TCCAAGGAGTTACATTGTCATTTCCCTCTAACCCTTACCAGAAAACAGTATTTACAATTT
TATCAGACCATAACAAAGTCAAAATAAAAATAAAAAATAAAAAGTTCTAACGTTGTATTT
GGTTAGGAGATTTGGTAAGGG
>TeaL_1800
GTATCATTGACCAACATTAAACCTGTATCAAAATCTTATTGAGAGAGCACTAAAAGCAAG
ACTTGTCTATGGAGTCCTAATATGAATCGAGCTGTTAGCTTTGAGTACATGAATCGCCAG
TTAGTGTGGAATGAATTCTCGGAAATGTTGTTGCTTCTTCCTCTTATCAATTCATCATCC
ATTAAAAAATTTCTTCATCCATTCTCGAAGGATAAATCTTCAAGTTCAGAGGGGGATGAT
ACCACATGCCCCATCTGCCTAGCGAGTCCAACCATTCCATTTCTAGCTCATTCCTGTCAG
CACAGCTATTGTTATTACTGCCTTCGAACACGGTGTTCTGCGGCTCCATCATTCAGGTGC
TCCAGATGCAATGAGCCAGTTATTGCCGTGCAGCGGCATGGTGGCTTAATCAACAGTGAC
ACTCAAAAACAATAATTCCACAGGGTTGGAAATGGGAAACTAGAAGGCAAGAAAACAATT
GCATTGTTGTATAATAAATGCCCAAATGTGGCATTACCATTCAATTAAGAAAGCAAGATT
CCTTGAAAAGCATTTCTCCCTTTATATACCGTAGCTTTCATTCTTTGGAAAC
>TeaL_1801
ACTGAAGTCGTCAGACCCAGCCACTCATACCGGAGCTGTGCGGTGCCGCTGATGGGTGAC
CCATACTTTGGGACTTCTTCATTCGCAGCCAACTAATGACCGCCTCGTCCATCGGAATCT
GCAATAGTATGGCTTGATTTGCTGGGTTGTCCATTAGCGCCATAAAAAAGACAATTAGCA
GGTCTTGCGGATCTAGTCCTTGTAAGGAGTACAACCTCGTGAGACACTTGCCAACGAGCT
CCTGCGTCGAATTTCCGTAATCATGATGCACTCGGACTTCTCGTTGTTGTAATTTAACTG
AAA
>TeaL_1802
TTGGATAAATAGAAAGTGAACAAAGTAAATTCCCTGTTTAGAACAGTCTCTCATTTGTTA
ATCCTCAATAAAGTGATCACTAATCATTGATTTTAATTAAACAAATGAGCAAACTAAGAC
CACCTAGTCTCTCTCTCTCTCTCTCTCATTCCTACTAGTTTCTCCATCATCATCATCATC
ATCAAAGAGGAGCCAAGATCAAGGCCTCACAACCAATCCCAGCCCTCTATCAAATCTCCC
AACCTTGGGCTATGATTCTAATGATCTCAGCCTTG
>TeaL_1803
TGTGAAGTGTTTAACCTCTTCATTGACTTTACATAATAATTGATTCTTGCAGACAGTTGA
AAGTTGTGGTCATGAATTCTTAGGTAGTGAAAGCTCGAGCACTCTTTCAACCTCTGTGGT
ATGGAGAGTTATTTTTACTGAGATTAGTGGCCAGTAAAGATTATTTGTGCAAGGAGCTTT
TTTCGAATAATTCTTGTTTTTATAGGACATTTAGTGAGAAATGTAAAATGTAAGTTGGTT
CTTTG
>TeaL_1804
AATATGAACAGCTCCAAATCATCTATCCACTCCAGCAAGACAACCTTAGAATAGATATCT
CATTGCAGAAGTCTTCGATGTTCTCAACAGTTAAATCTTGTTGAAGAAAAACTCTAATGG
CAACATCTGTCCCATTCCAAACGCCACGAAAAACATCCGTCACATTTATTCCCTGCAATC
CTGGCTCTTGACAAGCCTCTGCAAATTTAGCTGCTGAAAGAGCTGCATTTCTTTTAATA
>TeaL_1805
ACCACCAGCACCACCTCCTAGACCTCCCCCACCTCCTAAACCACCCCCAGCACCACCTCC
GCCTCCTAAACCACCACCAGCACCACCCCCTAGACCACCTCCGCCGCCTAAACCAAGCCC
ACCACCTTTACCAAACCCATGTCGAAACCCATTCTTGTATATCCCATGCCCTAAACCTCC
TCCAAGATGGCCAAGTAAGTGTTTATCATCTTTAACTCCATTAACATCTGCAACAACAAC
TCCACCACATACGACTAATACAAGTAACAAACCAACCACAACACTCATTGTAGCTTAAAC
AACAGAAAACCCACAAAGCAAGAGGAGCTCTCTATCAAAGAAAACCCTAGCTAGCAATGC
TGAGTGCAG
>TeaL_1806
TCTCTCTCTCTCTCTCTACAATGGGTACCAAATCCATTGCCATTTTCTTCTCACTCCTCT
TCTTTTCTCTCTCTACCTCTCTCTCTCAACCCCTCCAATTCCAAACCCTCATCCTGCAAT
CTCTCCCAAAACCACAGTCCCTCTCATGGACAGATTCAGAAACCCTCACTGCCGAATCCG
ACTCCGAAACCACCCTCTCCGTACAGTTACACCACCGCGATTCTCTCTCCTTCAATGCCA
CCCCAGAACGCCTCTTCCACCTCCGCCTCCAACGCGACGCCTCCAGGTCCTCCGCCATCT
TCCGCCGCGCCACCAACTTCAGCAGCTCCGTCATCTCCGGCCTTGCCCAAGGCAGCGGCG
AGTACTTCACTCGCCTAGGCATCGGCACTCCACCCAAATATTCATACATGGTTTTGGACA
CTGGGAGCGACGTCGTCTGGACCCAATGCCTTCCTTGCAACAGCTGCTACCCTCAGTCGG
ACCCTCGCTTCAATCCGAAGAAATCGGCGACTTTCGTCTTCGTCAAATGTGGGTCTCTGC
TCTGTCTCCG
>TeaL_1807
GATGAATGGTGCATCTGGTGCAGAGCTCAAGGCTGTATGCACGGAAGCAGGGATGTTTGC
TTTGAGGGAGAGAAGGGTGCATGTGACACAGGAAGATTTTGAGATGGCAGTTGCTAAAGT
CATGAAGAAGGATACAGAGAAAAACATGTCTTTGAGGAAGCTCTGGAAGTAGATACCTAC
CTTGTACCAACTACAAATTTTGTTTTTATAGTGAAATATGGGACAAATGTGAATCAATTA
CCTAGTCTATGGTTATTTCTTGGAAGTTTTGAACAATGTACTTATTATTATCACCTTTCC
ACTGTATTCTCTTCTGCTTAAGATTGGTGGTTACTGAAATAGTTGTTATCCCCTTTCCTT
TCTTTCAGTTATGTCTTTGTTCAGAGTTCTGTGATCCTGCTATTCATAGTATTATACTCT
CACAGGGATTACATGTTAGTTAAATTAAACAAATTTGTTATTATATTTTATTAACATGTA
AT
>TeaL_1808
TGGGTTTCCAGCCTAACTCCAACTCTCCAGGAATGGGAACACAAGTGCACTGTGAAAGCT
ACCTACCCGGATATTACTCCATGAGATGATTTGTAGAGATTCTGTTTCTTGGAATTCTCT
CATAGCTGGTTATTTTGAGAATGGGATTCTAAGAATCGGATTTTTTGTGAGGCCATTTTA
ATGTTTTTACAGATGCGTGATTTCTTGATACA
>TeaL_1809
TGGATGTATGAATGTATTAGAGTCAATAACAAGACCAAGGGTTTGAAATGGACCTATCGG
CCAGCGTTCACAGGCATAGCAGACGAAGGCAAAGATATGATATGGTTAAGTGACTGGAAG
ATTGCGGATCAACTAATGAACGGTGGTGATGAAGTGACTATCTCAGTGAACATGGAAGAA
CAATATCAGTTGAAGGAGTTTGGAATTCGGATTGTGTACGATGAACAAGAAGAGAAAGTT
ACCGCACACAACACAACCTATCCTTGTCCGCAGAATGCCATTGATTTGTCAGCATACGAG
ATGAGTGCAGGCGAGTACTTCCTATGCAACCATGATGAATATACTAGGACTGACTACTAC
TCAAGAATAGATGGGTTGCCATCAGATTTTGTGGAAACATGTTTGTGTGGCTTCCAATGT
GATATACATATAAAGCAGTACTGACAAAGAGCACTCATTGGACACTTATATGTGTCAGGC
ACACATTCAAACATATTATATTATTTCTTTCATGCTTTGGATCTTTAGGAGAGGCATGTG
TTCATCATTTAGCACATAATCA
>TeaL_1810
TGAAGAGGAGAGAGTTAAGGTACAACTCATTCCGAAAGAACCTGAGAGGAAATCATTATC
AGCAACACATGCAAACAATCTTCAATTTTTTTTCCTCCCCAGTGAGACGGATCATCTTTG
GTCCTTCAAAAATATGTGAAGAATTGGATATCAATTGATGTACCATTCCAGGATAAGTGA
TGACATACCAGTTGACAAAGATACTAGCTTTGAGATTGCAACTTGATATGTCAATATTTG
GAAACTTTGAATTTGGGAACTTTTTAAAAGCATTTTGGAAACTTTTTGGAAACTTTGAAT
ATACTGATAGCTATATACTCGTTATGATTTGGGAATAGTGTCAAAAAA
>TeaL_1811
TTAGAATAGGTATACTGCTTGTTTGCTTTAGAGAGTGAAGGTCAGGAAATGCTATCTAGA
TTTATGAAATACGATTAAGAGAAGGGAGGTACTGCATAGGAATTTGAGGTCAAGAGTGGC
CAAAAGAGACCAAGAAGATGCCATCACGTGCTTCAGGTTTTCTGATGGGGCATTTGAGAC
TGTAGCAGTAGCAGCAAATGGTAGGAGAATATCCGGG
>TeaL_1812
GTGGTCCCTAATCCAGGCGAAGATGTCTCCGATTGATTTTTGTGCATCGAGCATGATTCA
ATAATTGTGATAGTTTTGGGACATAGGACAAAAGAATTTGGGAACGGAAAATTCGTAACC
CATTATCTATGCCAATCAACTGATCACAAACATAATCTGCAAATTTAGATCTTGTTGGAA
GTGAATGAGGTGTAGATACTACTAAAGGAGATGAACCTATTGGTTGAGGCAGATCAACCA
GG
>TeaL_1813
TAAAAAACATATATTGTTTACCTAAAAAAAAAGCATAGTCTTTCATGTCCTCAATGTTGG
TAAAAAGATGGTTAAAGGTTTTTACTGAGCCATGAGCTGATCAATCTGCATTTGCTCGAG
CCACGCCCCCAGAACAGATTGATCGGTTGGTTCAATCTGCGAGTTCGAATTTGAGCCCTC
ACCAGAAGATCCAGATCCATCAACACCACCTAGGACCGGTGCTGCAGGCCTTTCCTTCAT
TTCTTGTGGAGATTCTTTGACAAGTGATTGAACCCATGATAAATCAGGCTCCTCCTCTCC
ATTGTTTCCAAGCTCAAATGATGACGATCTGCGAAGTCTACCAAATTCATCAGCATTAAC
AGTCCAGTCTGCCTTTCCATTGGCGGAACCCCATTTCAACCACGAATCGCCAGGAGAACC
AACAATGGAAGCAGAATTGGAGCCAAGATCGCGAGAACTAAGGCTGCGAAACTGTTGTTG
CTGCTTCTCACGTTGAGCAAGCATGGAAACCCGAGAGCCCATTGGTGAGATAGGCTCCAC
ACTTCTAGGAGACATTCTTCCTCCAAA
>TeaL_1814
TCCACCGTTGCTAGCAAGAGAAGTGATGTCATTGGACTTCTTAGTGACAGGGAAAGCGGA
CGCGGGCTTGAGTCCGGTGAACGGGGCCACCATGCTAGCCTGAGCAGGACTGGCACGGGC
GGCAATAGTAGCGGAGGACATGACTGAGGAGGCCATTGGTGTCACGCTTTCTTCTTTACT
GCTTTAGTACTACTCTTCACTGCCCG
>TeaL_1815
ATTTTTTTTTTTTAAATTTTTATTATTATTTTCAGTTGCACTTTTGGGTTCCCTTAGTTG
AGTCATTAACAACTTTAAGCAGGCCTTCTGTGATATCTTGGTTTACAAAACAAGCGATGG
GGGACAATGCATGTCATCCTCGTTTTGTTATGAACTGACTCAAGTTTTGTAATTTTTGGC
TGGTATTTTGGACTCTCTAAATATATATATATA
>TeaL_1816
GGTTCCCCCACCGCCTCCACCTCCTATTCCTTTTGGTCCTCCCATTGGCCTTCCAGGTCC
TTTTGGACCTCCTGGTGGCCCTCCTGGTCCACCAGGGCCTCCTGGTGGCCCACCCGGTCC
ACCATGGTAGCCCACATTTCTTTTGATATCGAATCTATATTTCCGCTACTTTGTCCTTCA
ATCCAACCAAGAAAAAAGAATAGAAAAAAATAAAAACAAGAAAGTACCTTTAGAAAATAT
GTGGGAAACATTTCCGCTACTTTGTAAGCAGTAGATCTAATAATTTTTGTTTCTCAGTTT
GTGATTATGCTTATATTGTTGCTGATTTTATATTGGGAAAATATCAAATCAGTGAGGTGT
TGAAAAATAATTACAAATTAATGGGAAATTTTATAAG
>TeaL_1817
ACTAATAAAAAGTTCATTGCTCCCTCATCAAAATTGCAATTTGCTGGTACATACAACAGG
CTGTTCCGTTTAAAAAGACCGGAATCAAGCTCTATTCTATGAACTGAGTTCATCTGAGAG
CTAGAACACCTAGTCACCTACCCAATACCAACTCAAAAAAGCTCCTAGCAAAATTGATAG
GCCGCTCGGAAACAGAGAGGTCCGAGAGAGTAAAACGAACACAAAAATCCATTACCCTTT
TAACAGTGAACACCATTCCCATTGCTATATACAACACCTAATGACCAATTGGGAGTCTTG
TCTGCATTTCCATATTGGTGAGATTTTATTGCTGAAGTACCGTTGCTCATTGCAGTTGTC
TTTGTCCCACTTTTCTTCAAGACAGCATCCAACTGCCCACATGCTGCTGCTATAAGCCCT
AAGAAAAGAGCCGAAGGTTTCCCTGGTCTTGATTTGAACTCGGGATGGAATTGAACGCCA
ACATAGAATGGATGGCTAGACAGTTCAACAATCTCCATGCGTTGACCGCTTTCATCTTTG
CCAGTAAAAGAGAGGCCAGCGTCTTCAAGTTGTGCTACCATATCAGGATTCACCTCATAT
CTGTGTCGATGTCTCTCATCAATGAAGCTCTTATTGCCATATAGTTTTGCAGACAAGCAA
TCTGCAACCTGAAAATAAGTCCTCCTTGATCCAAGACGCA
>TeaL_1818
ACCCTTTTATTCTGGAGAAATTGTTGCTTGGCGGTCTCAAAATGGAGAGAAATTGAAATA
TGGTAGAGTTCCGGAGGATGTGAGACCATCAGCAGGACAAGCGCTCTACCGGTTCAAGGT
GGAAATTGCCCCAGGGGTGGTTGAACCTCTTCTTTCTTCTCACGTTTTCTCATTTAAAGG
GGTATCAATTAGCAACGAGGCTTCCTCATCAAGCACACTGGAGGACAACCACACGACTGC
TGAAAACAGGATGCGTGTTGAGGAGCCAGTAGGTTCTGGAACAGGCAAATCACGATCTAC
TCAGCCAAATAAGGAGCTCCAGTATGGCCGAGTGTCAGCTGCAGAGCTGGTGCAAGCAGT
TCATGAGATGCTTTCTACAGCTGGTGTTACTATGGATGTGGAGAAGCAGTCCCTACTGCA
AACAACATTAACCCTGCAAGAACAACTGAAGGAGTCTCAGGCAACATTGTTGCTTGAGCA
GGAGAAGTCTGACATGGCAGCCAAAGAAGCGGATTCGGCGAAAGCAGCATGGATATGCCG
GGTCTGTTTGACCAATGAAGTCGATAACACGATAGTTCCGTGTGGTCACGTGCTCTGTCG
GAGGTGCTCATCTGCTGTTTCCAGGTGTCCATTCTGTCGTCTACAAGTCACAAAAACAAT
GAGAATTTTCCGTCCTTGATTATATTTGGTGCATCACAGTAAATATATTCGTGGATTGAG
ATTGCTCCACCATTCTTTCTGATGGCGCAAAATATTCTTTGACGCTTTTTTTTTTTGTTT
TTTTGGATGAGAG
>TeaL_1819
AGCAAAGAAAGGGGCAAAGAGAGACTCATCTCAGGAGGAGGAAGCAAAATGGATGAGTTC
GAATTTCAACGCATTCTCAATCTCTTCCCAGTCGTTCGTCCCCGCGATTATCATGTTGAC
TCGGCATCATCAAGTCAATCAACTGCTCAATCAGCACATAATGACATGGGTACATGGGGT
GGAGCGGATGTAAAGGAAATCCCAATTCAAGGAACTGGACCGCATGATGCATTTTGGAGG
AAATTAAGGATGGCTGCAGAAAAGAAGGTGGGTGCAGCAAAGGCAGAACAATTTTGCAAG
GCTTTTCGAACCATTCACAAGAAACTTGTGTATGAAGAAATGAGTTTAGATGCTGCCAGG
AGTTTTTTGAGCTCACCTAAAAGTTATGGAGAATAGTTTCTTGCCTCCTAAATTTTCTTG
TTATTCGGTTTCTGGTGGATGTTTTACTTGGAGAGAGGGAGAGGGAGAGGGAGAAAAGAG
AGAGGGATAGGGCAAAGGAGAGGGAGAGAGAGAGAGAAAGGGAGAGGGAGAGGGAGAGGG
A
>TeaL_1820
CTCCCAATTACTACTATAATTGCATGCCTTGCAGCAACAACAGTCTTCAATTAGTTGGAC
CTCTCATAAGATAAACATGTACAAAAGAGAGCATTGAAAATAAGAAACAAAATATTTCTA
TAAAACAAACTAGGTGGACACGAATCATAATTGTATGTATTATTTCCCGGGAAAAATTAA
TCACCCCCGTAGCAGTGTGGTTTTCGCTAGGTGCTGTACCCCACGATACAATTTTTTTTT
TTTTTTTAAACCCAAAACTATACTACGG
>TeaL_1821
AAGTATTGTATTGGATCTACATGCTGAATTGTACAAAGATTCATCAGAAGGAGATGAAAG
TGATCAAACATGTTATCTCATAGTTCTAACAACAAATGGAGGGATGATCAAGCTTGATAT
GATGGATGATTATCAACGTTACAAGATGTGGGCTCTCACCATTAATCATATGCTAATGCA
ATCTACTTCATTTACAAAATATGAGCTTCAATTTCACAAGAA
>TeaL_1822
GATTTTGAATGTGCCCACTAGTGAGTGTATTGTTATTGAAGATGCATTAGCTGGTGTGCA
AGCTGCCAAAGCGGCTCAAATGAGATGTATAGCTGTTACAACAACTTTATCAGAAGAGAC
TCTAAAAACGGCTAGTCCATCACTTATCAGACAGGAGATAGGAAGTGTTTCACTTGATGA
CATTCTCAGTGGTGGCTCAGGTTGCCATAGTATGTAGTTCTACAAGTATACTGCAAATGC
CTTTATGTGTACTATTAATAATCAGGATAATGAAGCTACATTTTGTGTCATTTCTGAACG
ATATATAAGTAAGAACTGTTTTTCG
>TeaL_1823
GGTTTACATTAGCGGAGCTAAAACAATTTACTGAATATACACAGCATGCGCACGTAATAA
ATTTGAAGAATAGGGCATATATATATATCCTGATAAGCACAGGTTGCAGAGCTTCCTCCC
TTTAATTGATTCTCGGTAAGCGGCGAACAAAATCAGCATGCAGTGCATGGCCACCCTCTT
CATAAATGCAAAAGGTCCTTGAAGGAGCTATTTGTTTAGCATAGAAAGTGCTGCCAATTA
AGTTGGAAGAAAACCACTGGCAGCCAATAGCAGGTACCTGTGAGAAGTTAATTCCACAAG
TGATGTGAACTTCTGGAGAAGGGAATGCAACTACATAAGAATCATTCCTCCTTGCATGAA
CAGGTTCATTAAGAAAAGGTGCCATTTTCTCAC
>TeaL_1824
CATTTTTCCGATCAAAATCAAGCCGCAAGGAGAATTTTCTTTGTGAATCAGCTGATCAGA
GAAATGGGGAACTGGTTTTGAAAAACAAGGCTCCCAGATGGCATGAGCAACTTCAGTGCT
GGTGTTTGAACTTTAATGGACGAGTGACAGTTGCCTCGGTGAAGAACTTTCAGCTTGTTG
CCTTCCTCGAGGATGGAGCTGCTGGGCAAGAG
>TeaL_1825
TTAATATTATTAATCTGCTAATAAGAGCGCAATCATAGTATCAGGATTATAGAGAAAAAA
ATCTCATGCATAACTACAACCCTCTGTTTACCAAAAATAATGATATTTAGTAAACTCAAC
AACATATTGTAACAAGGGACCAACATGCAAGCTCCCTCTAAATTAACCATAATATGCGGC
CAAAAAAATGAACCTCAATATAGATCTGGTTTGATATCTCAGGTAGGGTAGCAACACCTA
GGCAACCTTCTCGTGCAATGGGGTGAAAACTGATTTCACAGCTTCAAAAACCTCTTCTAC
AGGCTTTTCTGCATCAATCTTTCTAACCTTCCCCTTAGAGTTGTAATACTCAATCACAGG
AAGAGTAGATTCCATGTAAACTTTAAACCGCTTCCGTATTGTATCAATGTTGTCATCTGC
TCTTCCCTGGTTCCGACCCAAAA
>TeaL_1826
AGTACAAATGTACTTCCACTTGTTCCAAAAAAAAAAAAACTAAATCAATATTTGGTTTGC
ACGAAAACCCACCACCAAGGGAGCCGGCCCTATGTGAGATGCAATCTTATAGACAACAAT
GGTCCAATGGCTTTGGAGAAATATTTGAGTTTTGTCTGTCTATGTCATCCATCACGCTTG
TAAGGCCTTGTTCTTGTTCTCTTTGCCATCTTCCCATGAGAGCTGCTTCTCTGCTAACAT
GGCAGCATGCTGTTCTAAGTACTCTCTGCTATTCATCTCTGTTAACCTACTAATAGTGCG
ATCTTTTGCA
>TeaL_1827
TACTAAACAAGATGACAGCTACCTCAGCTATAGTATGTAAAATCTCTTTCAGAATCTTGG
GTTACTGTTTATGATGGCACTCTAACCAGCAGTCATCAGGAGAGAAGAAAAAAATATCGA
TAAGAACTACAAAACTCTGCACGGATTCAGTGCAACAGGCTTATCTAATACAAACCACTT
AAGAAAATATCATTCAGTGTTTGCAGACTTCAACCAAGAACATTTTCTGGTTTAAGGTCG
CAGTACACAACTCCCAACATGTGCAGATACTCGAGTGCCAAAAGAACTTCTGCAGCATAG
AACCGTGCTGCATACTCTGAAAA
>TeaL_1828
GTAAAATTTCCCAACATAACTACCACCGGAAAGATGTGTAATGCAGCAGCACAAATATGG
TACGTACATGTACATACATCCCATATACAAACATCCCTTTTTTCTTTTTTTCAGATTTAT
ACAAAAAAGACCCAAGTTATTTTACCTTATTTTCTTGCATTTTTTTGGCAGCAAATTCAA
AACAAAATTCTCCCTTCATTCCGAAAGTCAAGATGCCAAAGTTGAACTAGG
>TeaL_1829
AAAATATTTCAATTGCAGTTGTCCGTGACATTGCTGAATCTGCTGTTTCAGGGCTTCAAA
TTCCGTAATCAAGGCCGTGATCTCATCAATGTTTGGCTGATGGTGCAAAAGCTATGGGAC
ACATACATACTAAATGATGAGCTATACTTTCACCAACTCAACTAAAATAGCTGCCCAAGA
AGAGGGCTTCAAATTCTGTAATCAAGGTGGTGATCTCATCAACTTCATTCAAACTCCTTT
GTTTTCCTTTTAAATTGATGGG
>TeaL_1830
GTACAATTTAGCTTCGTGCACGAGATCATCCATCCATTACCATGAGTAGCTATGGTGGGG
ACTTTGATGGATTGAGCATTTCCAAAACTTGCGCCACCATGCCTTGAAGTCCAAAAATCT
GCCCCTGCATCTCTTGACGTTGTCTTGCATTTTCTGCATCTTTTATTTGTTGGTCCTCTT
CCTTTTTTTGATGCTCCTCATGGTTATCTCCAACTCGGATGTAAGTCTTTTCAAGTGCTC
CTCACGTGCTTGTGATGCTGCATTCAACGCAGAATCACAGGACGAGGGCTTTGGTCCGAC
CCCAAAACCTCTCAAGTATCCCTTCTTCTTCCCAAGAACCACTCTTGATATATCCTCTAG
TGTCATGAGCGTTCCAGACTCGATAGACTCATCCCGCACCATCGTCATTTGCTCATGTAG
AGCACCGCATATAGGATCAATCCATTCTTTTGTCTTCTTGTGCTGATGAGTGTCCTTGTA
GAAATCGCAAATATCTGGCAAGATGCCACCATTTTCCTTCACCTCAATGCTCATCGCCGC
CAGAAAAGATCACGACCCACTACTGTGATTGTAGGGTAGCTTGCTCCTATTAAGTTTCCC
GGTGTCGTAGAGACGCTTACAATCTTTATGT
>TeaL_1831
TAGGCCTTTTCGAGGAGCTCGAGGAGGGTCCTCCCGTAGACGCAGAGCACACGTTGTAGA
GGCGGAGCCCGAGGAGGAGGAGGAGGAGGAGGCAGCAGTGCAGCCGGAGATGGCACCTGC
GATAGTGAGGATTTGGAGTAGGATTAGAAAGAATCCGCAGAGGGATGGGATGAGGCGGAG
GGAGAGGGTGAGGAATATGCAGCTAGAGGCTGCACCTAACAGGATGTAGTTGCAGAATAG
GAACATCTTATGAGTATGTGAGCTTGTTGTTGATGACTTGTCGCTGTTAATGCTCTTCAT
GGAGGACACGCCCATTTGAAGACACGACTATATATGTTATATTATATTGGTGGAGAAAAT
CAGACACAATAACGTGTTTCAGATTATTATGATG
>TeaL_1832
ACCTTTCCGTCGATCAGTTTCCTTATCTTTAGGAATATACAAGTCCACCACACGCCCCGC
CTGAATGAGAATATCATACAGCACTCTGTCGCTTACTTTCTCATCCAAGTTACCGATGTA
GACCTTACAAGCAGAGTTGTTGGCAGACATGACTGATTCCAAGCTTGCGAGAGAGAGAAT
GTGTGGGTCGAGGAGAGATAACCCTAGCCTCCAGACTCTGTCTGCTCTGATGATTAGGGG
GTTTTAA
>TeaL_1833
TGATGCTGATTTGGAGAAGTATCATATAGAAGCTATGCAAATAAATTGAGTAGTATCTAT
TGTGTAATCCATCCTTTTTAGGTTTTCCCCGATATGATTACTTTTATGATATCTTTTGTG
CAAGTATGCTTGTCATTACACCATTAATGCTACTTGAAACATCACTAACTGCATACAGGT
AGATTGATATATGGAACATAATAGTTTAGTTGTCATTTTTTTTTTTAAA
>TeaL_1834
AAACTTGAAAGTTAGATCAAAGCAATAAACTTGGGGCACAGACGAGTCAGGTGTTCCTGC
GTCCCCTCCTAGAGCTTGTGGAAGCTTCAGATGCTAAAGTAGGCCCGTTTTATGCCTCAT
CCTTAAGCCAAGCTATGCATTCGCCAGAAAGGGCGCAATTGAAATTGAGAGCAGAAGCCA
GAAGTTCTCTTGTCTACCATGCCATGGGATATCAAGCTAGTTGTGAACCTCGAA
>TeaL_1835
AAAATGGTTTCCTTTACCCCAAGTTTGGATTGGCAATACTCAACAAAACCATCGATTTAT
ATTAGGACTTAATTTCATCCTTAGTTTACAAGGTGGCATGTTTAATCAGCCATAGCAGCA
TTAGCTTCTTCAAACGAACCGTACATACTCCCACAGCATATGCCCTTAGCACCATTCATC
AGAGTTGCGTTGAAGCGTGGTGGTACCATAGGAATAGATTGAGTTCCAGCTAGTTTTTTA
TTTCCTGGTAGAAATATTGTTCCCGAGCTTAGAGG
>TeaL_1836
GTGTTTTAATAAATATGGAAGATTATATTCAAGAGGAACCAAGAGAAAACAGAAAAATAA
CACTGAACTAAGATCCTTGCATTGAGCCATTCTTCTTTCTAGCATAGATAATTGACAAAG
TATCTTTTTGTTTGGACCCTTGCTTAGTGCAAGTGTAAAGCAGTTTTTTGCTGAAGGTAG
ATCTCCATTTTTCCAAATGCA
>TeaL_1837
TGCGAACCTGTTTGGGGCTCGCCGGATGTGATGTAGCGTTATTAAGAGTGTTGAAGATGC
GTGTCCTTCTCTTGTATAATGAAAACTTTTACTTATGTTATTGTTGGCACTGTATTAAAA
CGGGATGGTTGTGTGTGCATGTTTTTATTCCTTTTTGTGTTTTTCTTGCTACCTATGGTG
AACAAAACTTTTAGTTCAGTGCATGTGTTGACGGAATAGAAGCATGG
>TeaL_1838
CGCAGAAATTATACCAAACACTAACACAAAATTTCATGATTAAAAAAATAATAATAAACA
TGGCTGATATCATGCAAGTTCAGCATACAATGAAAAAAAGTCATCTGCACTGGCAAAGGT
TCTGAAAGTAGGGTTGAGGTACTACTGCCCCAAAAAAACCTGAAACTATAACCAAGATTA
GCAAATACTCTCCCCTCCATTCTACCAAAATATAGAAAAGAAGTAGACTATTTCACTTTC
TTCTCTAGTTGCTTGCCATTTTGACTTCTAGTTTCAACTTCTATTCTTAGAAGTCTCCAC
CTTAGTTTGCG
>TeaL_1839
CTGAGAGTCATGTTCTTTATTAGATTGAGACTGAGAGAGGTCAATTACATCATTTGTGTC
TCCGGTACTTGACATATTTACCGAATCCATTGTAGATGACATGAACAATCGATTTGAGAT
TAAATCTACCGATCTGAGATGATTGTGTACGTTTTTTCTTTGAGATTAAACCCATTTTAG
AGTGTTTGAGAGAGAGAGCTCATCGAGAGAGAGAGAGAGAAGGAGCGCACCGAGAGAGAG
ACAACAGCTATAGCTACCGATCTGATTTGAGATGGATGATCTGAGATGACTGCGTCATGA
GATGACTGCGTCTGAGAACAAAGAAACAAAATTAGAG
>TeaL_1840
TTTTAATCATAACACTATTATATTTGTAACACAGATCCCGAGGATTGACGAAGGGCTCAT
GCATGAATGCGGTTTCCACCCGAAAAAGTCATTGTTTTCTGCTCCTAAATGCCTCTGCTG
CACAGTAGAATACTTGCACTGATTCCCAACTCCAAACCAACTCTGTTCTGCTTCAAAAGG
ACACTGCTTGATTTTGCACTGGTGGACGGCAAAGGGCCTACCGTCCACTAGTGATGGCCT
GCCGGCCACTGCTGACTTGGTTGTCCTACTTTTGTTCGATCTCAGGAACCTTCAAG
>TeaL_1841
AATGGGGGCCTGACTCTCAAGGGTTGCTCCTCCTCCGACAGTTGGGACTACATCCGCAAA
AAAAGGATTGACGACAACAGCAGCAACAACAATCATCATCATCGTCATCATCATCTGGCT
CAGAACAAAAGGGTAGCAAGAAACTGATGAAAGCACCAGGAGCAGGAGGGGACTCTTACA
TCAACAGGGATGATTTTGAGAGAAACCCAGCTGGTTATTTCCGCAACAATCGTCTTAAAG
AGTGAAAGATGAACAACTTGGTCTTATGCGTTTTGACAGGGATTGGGTTTCTTTTGTT
>TeaL_1842
TGTACTACCTCCCCTGATATGCCCGGTTCATTCTCATTTTTGGAAGAGGAGGCCGATGCT
GTTGCTGCTCCGACGCTGCTCCTCCTCTGATGATGCTGCTGCTGCTCTTGCACTCTGGAG
CCCTTTCCATTCACACAACAACCTCGTTTGTTGCTCGTAGTCATCCGCCACCGCCGCTCG
CCCTCGTCTGCCGCTCTCCGTCTTCTGCCGTCGCTCGTCGTCG
>TeaL_1843
AGTAAACACACTCGTTTTACGCTTAAAACGCAATAAATTTCATTATAACAAGACGAAATA
TTACATCTGACGAGAGTTCAACATCAAAATCTAGGTCAGTCATGCCATACTACTAAATGT
TCTTCTATTTGACTACTATGGAGACCTCACTCTCTAAATCTCGTGAAAGATAAGACAATC
TATGGACATTGTTCGTGTTATCAAAAAAGACTCATCGTACATGGTTTAGCCTCACCCAAA
TTGGTTGGCCACTCAAATTTCAAGTCTTCACGCTGTGTCCACATAT
>TeaL_1844
TGGCACTGATAAGGCCGCCCAATCATATGCTAACACACCATCAAGTGTTGGTCAGGAACC
AACCCAAAACACCAAAACTAACCTCACCCAAGTACAGAACTAAGAAAACTAATACAAAAG
TGCAACCAAACTACTAACCATCAAGAAACCAGGACAATAACTAAAAAACACCAATCTGCA
ACAGCCAACTCCAAAAGATCATTATCCACACAGATCAGCAGCAAA
>TeaL_1845
AGCGTCTCCAAGAGCCGCTTCACTCATGTACTTGTCGGCCAATTGCACCCTCTTCACGTT
GTCCTGCTCCTGTACAAGCATGTTACCGTACCCCAACAGCTTCTCCAAGGTCATCTTTGG
CTGCTCGAACGTTGGTGGACCTTCGCGAGAGTTCACGAGCTTCTTCCCAATGTCTTCGAC
TCCCACTCCACTAATCCACTTCTCCAAGGT
>TeaL_1846
ATGAAAGTCGGGATGAGCAGAATGAAAGTCGGGATGAGCGGAATGGCAATGGCAATAGTC
GGGATGAGTGGAATGGCAATGCAAATGAAAGTTGAGATGAGCCTCTTCGACTGCCTATCT
AATTCAGCATCAACATTTTTGTGGAGTTTAGGGCATCCACAATTGTTGTGTTAAGGTGTT
AAAAGTGAGACTTAAAAATGAACGTCAAGTTGTTTAATTTAGTGAGTAAATGGTGATACA
ATAG
>TeaL_1847
GGAGGACGCACCTCCAAAAATGAGCCAGCTTTAACCTCACCTGATTCACATCATCAACGT
TGATTCCACCACTGCTGGCAACAACAAAATTCTGGAGTCCTGGCGCCTGCCTGTGCAATC
TACAAGCTCCGCCTGGATCAAGTCGAATCCATCGGCCCCACTCATCAAAGAGGGGTTTGT
CAAGTATGACTTGTGGATGTTCAGACCAATTAATTGTCCTTGAGATGCTGGCTCTTGCGG
>TeaL_1848
ACTCACAAAGCATAATTTTGGTGCCGAGCTGCTTCAGTTGAGGAATGCCAACAAGAAAGA
CATACTCTCTCTTTACGAGAAATATGTTCTCCAGAAGTCGTAGCCTTTCAAATTGTCGAT
TAAGGTTGCTGTTATGTACTGAGAATCGATTGATAGGCAGCTTGTGAAAGCTGTGAGTAA
CGAAAATCCGGAGACTGGTGGTTTCATTATTATCAAGCTTCGACCTCATTTGGTGCAATG
AGGCAACTTCAAGAACTCTTCAGGTGTGATGTATTTACTCTTTAGATATTTTTGGCTTTT
TTCTGGAGGTGTATTTCTTGTTTGTGTGGGTTGTCTTTGTGTATTTACTTAGGTTGAAGT
ATTTATTTAATTTGTGTTGATAGGAATGTTTAACCACCCTAACAGCATGCACTAATGTGT
GCCTTCCAAACTGTGTCTTAGTTTGTCCAGTTTGATTATCATCCTATACTCTTTACATCT
TAGGCCATATTTATATTTGTTGAGCAATGCTCCATGCACAAAATTTTTTTACTAAAAGCG
TCTGTCTAAACATGATTGGATGTGGG
>TeaL_1849
GCCAATAAGAAGCCTCTTACTTCTTCAATGGAAGATTATGATAAGTTGCTTGCATATCCA
CGTCGCATTCGACATGAGTCAACTGTTGGTGCTGGCCTCCCTGTTATAGCATCCTTAAAT
CGTATACTTTCGTCTGGAGATCCCGTGCACCATATCATTGGGAGCTTAAGTGGTATGCTG
GGTTATGCAATGAGCGAGGTAGAAGATGGAAAGCCATTCAGCCAAGTTGTCAAATCTGCT
AAAAGCCTTGGTTACACTGAACCAGGTGTCTTACATCACTGCTGCTTTGATGGACGCGAA
GCTTGGCACAGAAGGGTGCAAGGATCTTTTTGATTGGCTAT
>TeaL_1850
GATGGCGCGAGCTCCTTTCGAAATTAGGGCTCTAGTCATTTCTTTTTGTGGAATGCCTTG
GGTGGTTTTGCATTCTGTGGCACAAACATGTTGAAGAAACGGAACTCGTGCTTTTAAAGA
ATTAGAGAATTTGCAGGTGTAGATTGGGCAGCAGCTTGTGACGTTAGAGAAATTTCCATG
TCGTTATTTTATTTTTTATTTTTTATGTATAAGTCGAACTTTTTGCATCTTTTCCATGCT
AGTTCAAATTTTTTTTGTTATTGGTCTCTCTCTGCCCCTCCCTCTCTATCCTGTTGTAGC
TTGTAACCATAATCTTTTTCTTATCAACATTTGGAGTCTGGTGTGCATTGCATAAAATCC
AATATAATCGGGG
>TeaL_1851
CAAAACTGCGCCCATAGTATACACAGATTCTTTAAAAAGCATCGCCCATAGTACTACTCA
TCATCATCGTCATTTTCTCTGGTGATTTTTTTTCGGTGGTAGCGGCGTCGTTTTGCCAAC
TGCGAAAGCTCTTTCTTCGCGGTGGCCTTGTCTTTGGATCCCGAACCCACTTCCGCAAAT
TTCCTTAGCAGTTCATCTGATGAAGCCTTCGTTAAATGCTGAACTTTAGTTGTTGCTGAT
GCACTCCCACTGTCCATTCTAGAGAGAGAGAGAGAAACTGTGACCAAAACTTTTCAGAGA
GCTATAGGCAGAAAGCGGATGTGAG
>TeaL_1852
TCAGTCTATAAAGAATGACATACTAGTTTTCATTCTAGGATTCGCCCTAAATCTTTCTGC
ATATGCAAAGCTAGTCATCCTATCATTGCTCAAAGGAATGGGAAGTGGAATTATGCGTGT
TAAAGATGTTGAGTCATTGCTGTCTGAACTTTTAGAAAGACGCCATCAGTGTCATCAAAG
GAATGGGAACTGGAATTATGCGTGTTAAAGATGTTGAGTCATTGCTGTCTGAACTTTTAG
AAAGACGCCATCAGTGTCATCAAAGGAATGGGAAC
>TeaL_1853
GCCATCGCCATCGCCGTCGCCGTCTCCGTCTCCGTCGCCGCCTCCTCCTCCTGCTCCTCT
TCCGTCACTGCTGCGACCACCACTGACGCCGCTACACCACCTCCGTCGCCGCCCTCTCTC
TTCTCCTCTTCTCTTTTTCTATATGCATGTGTGTGTGTGTTTCATGTTGATTTTCCAGAT
CTGTATATATGTGTGTGTGTTTCATGGATTTGTGGGTTTGATTTGTTTCATGGATTTGGG
TTTGATTTGTTTCATGGATTTGGGTTTGATTTGTTTCATGGATT
>TeaL_1854
GAAAGATCGAATTAGCCACAAAATTTGGTATTGCCAAAATTGAACCTACCCAAATTGTGG
TGAAAGGCACCCCTGAATATGTTCGCTCCTGTTGCGAGGTGAGCCTGAGGTGCCTTGGTG
TGGACTACATTGATCTCTACTATGTACACCGGATTGACACATCAGTACCTATAGAGGAAA
CCGTGGGGGAACTTAAGAAGTTGGTGGAAGAGGGTAAAATAAAGTTCATTGGATTATCTG
AACCAAACCCAAACACAACCATATCAGCATACCTTTCTACTTAACCAACCCCTATGGGCC
CTACCTTTCTACTCAACCATATCAGCG
>TeaL_1855
GAATAATACACGTGAAAAAAATAAATAGGTTACATGCTGGAGTTTCGACTTATCTGATCA
CACACACTGGGACACCAGAAAATTATTTGAAAAGCTCATCTTGGTGGAGAAGCAAGTTCT
GGTATATTTTTCCATCCAATGCAAGTTCTGGTATATTTTTGTGTAAAGATTTGGATTCCT
CAGGTTTTCGAGCAGCCAAGTTGGAACTTGCGAACCTTTATTTTTCCATCCAATGCAAGT
GCCAAAACATCAAATTCCTCTACATACCATAGCTCA
>TeaL_1856
AAAGTGAGTAATAATTCTGCAGAGGAGGAGGAGGAGGAAGAGGAGTTGGCGGTCGTCGTC
GTCATCGTCGAAGGAGGAGGAGGAGGTTCTGATTCGGTGGAATGTCGTCGTCGGAGGAGG
GAACGTCGTCGTCGGCTGTAGACACTTTATTCGGCAATGATTCTGTAGACGCCATCTGCC
ATTGATCTTCACAAGAGCTACACAGCCGAGAGAGA
>TeaL_1857
TGTTCACCTAAGAATAGACATGAAGTATGTTAGCAAAGAAGGAAAAGAGGAAGGGCCCCA
AAGGCTTATATGTTTACAATATCCATACATTTTTCTCAATCCATCCTCTCCAAATCTGAA
ATCCAGTCCCAAGAAATTTTCTGAATTTGCCTTTGCACAGCTTGGAATTGCTTCACCTTA
TCTTCTTTCCTCAGTTTCATTTCCCGTAGAGCTGGGATATTTCCCAAGTAAGAGTTTGTT
TCTTGTGGAATGCATGCCTGTGA
>TeaL_1858
GGAGCTTGAAATTTATTCCATGCTGCAGAGTTTTTCAGAAAATCTGTGGCTATTTGAATG
ATTCCCAAGTTTGAATCGCTATTAGTCATGTCAAACAAACAATCAAGGATAAAGAACGGA
AGTTGATTTTCAAGTAGAATTAAATCACGTCTTATGGCAGACAAAATCTCAGATGATTCG
AAAATAAGGTCATTCTTAGCTTGCAGTAGTCCCACAAATGCTTGGAAAATA
>TeaL_1859
GATTGTTTTGACCGCAATTGTGCTTACTCTCAGTTCTCTATTTTGACTTGCCAAGAGCTG
AGTCTAGCCTAATATGAATCCGAGCAGAGATTGAATTGACAATATAGACTTGAATTGCTG
CATGTTAAGACATTTTTGTGCAGACTATTTGCATCTGCTATTCATGAATATTCTGTGACA
ATTTCTACTAACGAGGCTGTACTAAGA
>TeaL_1860
TAGCACCTTCATGAAGAAGTCTCCTCCCCAGATTCCAGAAGTTCACATTCCAAAAGAGTC
AGTTGTGCAGCTTGCCACTGCCCTTACAATTGAAATCAATAGGGCATTTGGAGTTCTTAG
GGAGATTGCTTTAGGAAGAGATCTCAAACAGTTTATCTGTGTGATTGCTGGTTTGTGGAT
CTTGTCATTTTTGGGGAGCTGTTGCAGCTTCTTGACTTTGTTTTACATAGCATTTGTTTT
GCTCCACACGGTGCCGGTGCTGTATGAGAAATATGAGGATCAG
>TeaL_1861
ATTAGAAATAGGATAGAAGAGAAGCTACGTCACATCACACCACGGCACCCTAGCGACAGA
CCCGACCTCAAATACCTCTCTCTCTCTCCCCACACCTACTTCACATCCAACAATCGCTCT
ATCCATCACCATGAGAATCTTTCTCTGATATCATCTCTCTTCTCAACAATCGCTCCAATT
CTCTCTTTCTATCTCTTCTCCAACAATCCAAGCCCGTTCTCGCCGCGTTTCCTTACAAGT
GGTGAGGATGTCGACTCCTGCAAGGAAGAGGCTGATGAGGGAT
>TeaL_1862
TCATGCTCCATTTTTTCACCTCTCTCGGAAAGGAGAGAGAGATAGAGAACGAGCTCGGAT
TTGCGAATACGGGGAGAGAGAGAGAGAGAGAGCTGCACGCACAGACTCATCATCAATTAT
CGGATAGAAAAATGTGGATGTCAGTTTTGCCGGAGGAGCTGTGGAGAAGAATACTGGAAA
TTGGGGTAGTTGAAACCCCGAATTTGCTAAACTTCAAAGACCTGTGTTG
>TeaL_1863
GGTTGGTTTGCTTCCAATTGCCTCCGCCAAAGCCACCATCGCATACCAACGTAGATCCCA
AATTGGGTTTCACCAACGCGAAATAGTGAGGCTAGTGCTGATCTGAGGAGAAGCACAGAT
ACCCATCCATGTCGCCGCCGTGGGTGCAATCTTGCCTTTGCTCGTCGTCGATTGTAACGT
CTTCTTTGTGGCTTTCATCTT
>TeaL_1864
AAACTCCTAAATTAAAATAAGTTACAAACATATCGTTTAAGCTATAACAAACACCCTAAT
GAGTGTTTTGATTTTGTTTTGTATAAAATTTTTGTTAGAAGATTATATGTTGCTCGAAAT
CAAACTACATCAATGTTTCTCCATTACCACGAACTTGCTCCACAGGCGTAGATGTAATAT
TATCATCATCTGTGGCCAATTCTGCATATCCATCGTCAGCACGGTCACTAGCCTCTTCCA
CGACCTTGTAAGTGTAGAACTTAGTACATATGAAATAATAAATGAGATTAATAACTTGTA
GTCCAGACACAAACAAGTAGTAGTATTCCAATTTTCCACTATTGAGGTTTCCATTTGGTA
TCCAATTCGTCTTTTTGCTTGTGTAGTCGTGAATCAATGATACCATCAATGTACCTCCGT
AGCTCCCCAGTGCAATTGCTATCCAGAACAATGATGCCGCGGTGCTTCTCATGCTTTCCG
GCGACTGATCGTAAAAAAACTCTAATCGTCCAACATTAAAGAACAATGAAGACACCCCAC
GAATCGAATACTGAGGAATCAACCACAACACACTAATGGGTACCGCAGCCGGTTTATCAA
GCAAATTATAATCTGCAGCCACTGATTTCCTCCAAATTTCAACCAAAGCCGATACAGCAG
TACCCAAAATGCCAATTGTGTAGCCTACACCAATTCTCTGCAGGCATGTGATGCCTGCAG
GGTGTCCAGTGAAACGACGAGCCAAGGGCACAAATTGTCGCTCGTATAACATAAGGCCAA
AGAGCACGGTGAGAATATTGAAGACTGCCATGGTTGCAGGAGGGATTTCGAATGAGTTGG
AGTGGAAGAGGTGACGATCCATTGTTCGAGCTTGTTGAATGCTAAAACTGTCTTGATGGG
AATATGCAGTGATGACTAGTATTCCGGATGCCCAGATGGGTAACATTCGGATTATGGATT
TGAGCTCTTCGACTCGGTGGACTGTGGATAGATTCCATAAATTTGGGGAGTGTTTTTTAT
CTGAGTCTGTTACTACAGCAGCTTTGTCAAACCACTTGAAATCATTGGTGTGTAGAAGCC
TTCCATTCGAAGAAATAGAAGCATCAAGCTTTTCATTTGTGTACAACAAAGTCGAGTCCT
CTGGCACAACTTCTTTCCTCTTACCCACAGAAGCAACAATCACCTGAACCAATCTAACCA
GAGGACTCCCTTCTGGTTTCTCTTTCTTATACAAAGGAGATCCAATAATGAAGACCACAA
TAGACAAAGCCATGGAAATGGTAGGAATTCCAAGACCCCAACCCCAACTCACATTGTCTT
GAACATAAACAAGCAATGTTATAGCAGTGAGTGTTGCTAAATCTAAGAAGAAATAGTACC
AGTTGAAGAAATTCCAGCTCCTAGACTCTGTTTCTGACTTGGACATGCCAATTTGGTCGG
CTGCGAAGGTGATCACACAGGGTCTAATGCCACCTAATCCGAGGGATGTGAGGAGGAGAG
AAATGTTTAGGATCGATAGCTGAAAGATTGTGGCTTCCTTGCAGTCCACTTGAGTTGGGC
ATGGTGGAGGGCGCAGTCCCGGTAGGACTGCTGATACAATTATGCTCACCAATCCCAAAG
TATAGATAGAGGAACCGAGGATGATGGTCCAATATCTGCCGGCAAAAGAGTCGGCAATGA
GTCCACCAAGCAACGGAGTGAAACCGGCCAAGCCGTTAAAATTGGTGAGGGTGTTGGAAG
CCTTCACCAGTGGCAAGTTGAGTGTTTGAGTTAGGTATGATATCATGTTGCCATGAAACC
CCGTCGTCGCAAATCTCTCACTTATTTCGTTCCCAAGGATGAATGGAATTGGTTTAATCC
CTCCAACCTCCCTCTTCTTCTTAATCTCTCCCCTTTCCTCCTCTCCATGCTCTATCAAAT
TTTTCTCTGCATCATCCATCTTCTTTTCAAACACCGGCAAAACATCCAACGGTTGGTTAT
ATTTGATTATGATCCATGGGGAAACAAAGTCATAGTCAAATTTTATAAAATAAGAGTGGT
CTATGGTGTCAAGGAAGTGACTTAATTAGATTATCTTTCCTTATTCACGGAGTGCTTTAT
TGTAACATATAATATCCACACAAATATAGGCACCGAAAGTGGTCAAAAATGTCAAAAGGA
TATATCAGTTGTAAAAAGAAATGCGTGAAACACACGCACTTCTTCTTTTGTAGTTGGGTT
TTGATTAGGAGATTTGGAGATGAATTATGAAGAAGAAAAAAAATGTGTGAAATTATATAA
AATATAAGTATATTTTATTTATATTTTACCGTCCTTTTCCCTCTACCTTCCAAATCACTC
CCCAAATTCTTGAACCAAGCACAGCCCCAGAGTAAAATTACTAACAGATGAAAAAGAGTC
TAGGTTAATCTATAATTTGAAGACTTATTGGCAATCTTATAGCTAAATCAAGCACCAGTT
TTTTTGTCAGAGAAGGATAATCACAAAACTCACATCAACTATTTAACCTCGGGTTTTGTA
TTAAAGGAATTTACAATGAGCTTTCTTGAGGTTGCAACTAGAAAAACCTGTCCTTAGGTT
TGTTATATTAAACTGATTTGCATCTGTTGATAAAGAATGCCAAGCAACTCCTACATCTGC
AACACAACAGAGATTATTTGTCACACTTTAGCCACACACTGCAGACAGGCAAGTCCTCAA
TGTCACTTTGGCACCTTCATCTACTCCAGTTAAGTCAGCCTCTGCACAACAATGTGACAA
TCATCCAACGTGTACATGCTTTCAATAGCAAATCCACCACCAACCATCACTTTAAGAGCT
GAAATTTCACAGAGAAGAGACTCCCCGTTCAATAAGCCACCGCTTCTCTTCCCTCAATCA
CCACTGCTCCTTGCGGAGCCACCGGATCTCCTCTCTTGAAAGTGCCCATTCCTACTCCCT
ATTCAACTGACAAAAACCACAAAAGCAACCTCCCCAAACTCCAAACAAAAAGAACACTGA
AAGAATAACA
>TeaL_1865
CCAGTAAAAATACTCCAACTTCCCCACATTCAAATTCCCATCCGGAAGCCAATTTGATCC
GCCAGGACCTGCACTCAACTTATGCACAATCCAAACCATAAGAGTACTCACATAGTTCCC
CATTGAAATCGCAGTCCAAAACAATGCCATACCGGTGCTCCTCATGCTCTCCGGTGCCTG
ATCGTAGAAAAACTCTAGGTGTCCAATTGACATAAATGCCTCTGCCACCCCATGAAGGCT
GTATTGGGGCACGAGCCAAAAAACCGACATGGGTATGATTGCATGCGGCTTGTGGGTCAA
ACCAAAATCCGAGGCGACGTGTTTTCGTTTGATTTCGATGAAGCCTGCCACTAAGGTGGC
TACGATTGAAATGACGAAACCGATGCCCATCCTGTGGAGGAAGCTAATGCCACGGTCAAG
GCCGGTGAAGGAACGTATGGCAGGGATGAAAAGGCGGTCGTAGAAGGCGATGGTTGCGAG
CATGGAGGTCATGGTGAAGACGGTCATGGAGCCAGCGGGGATTTGGAAGGAGGGTGTGAG
GTGTCTGTCCATGGTTTTGGCTTGTTGGAGGGAGAAGGTGTTTTGTTGGACATAGGCTGT
GATGAGGATGATTCCAGCAGCCCATATCGGTCCCATTCGAATCACTGATTTGAGCTCTTC
GACTCGGTGGACTGTGTTTAGCCTCCATAGGTTGGGTGATTTTGTGTTGTCTTCTTCAGT
TACAATGGCTGCTTTATCCAAAAATTTCATATTCTTAGAGTGAAGAAGCTTTCCGGCAAC
AGAAATAGAAGCATCAATCTCCTCATTCTCATATAGCAACTTAGGATCACTAACCATATC
CAAATTTCTTTTCCTAAATGCAGCCACACAAACTTGTAACAATCGGGTAAATGGGCTACC
CGCTGGATCCAAATTCCGGTACAACGGGTAACCCACCACGAACACAACGATAGAAAGAAA
CATGGCAATGGATGGAACTCCTAGTCCCCATCCCCACCCAACATAGTCCTGAATGTAGAC
AATCACTGTCACTGCAACAAGCATTGAAGCGCCCATGCAAAAATAGTACCAATTGAAGAA
TTTCCATGTCTTGGTTTTTTGTTTTGGATCCGTTTCGTCGAATTGGTCCGCCCCGAATGC
CACCACACAGGGTCGGATCCCACCAGCTCCGAGGGCTGTTAGGAGGAGTGAGATGTAGAG
GATTCCTAGTTGCCCACTGTTGGCTTGTTGGCATACTTGATTGTCTTTTTTACATGGGGG
AGGCCTTAATTGTGGTAGTACTGCTGATATTGTTAAGCTTGTCATGCCTAACTGATATAT
GATGGAAGCAA
>TeaL_1866
TGTCCGTACCCCTATTTTTTAGAAATTGCTATGTCCTATGTCCGTGTCCGTATGCGTATC
CGTGCTTCATTGGTATGAAGACCACCATGTTGACCTCGCCACTCACAATGAAAAATATTT
GATATGACACACATACTGTAAAGATGTTTGCAATGCCCCCCTATGTGATACATATGAGAT
ATAAGAACTACTTTTACACCAAATAACGAGGTTCAAATGACTTTAGAAAGATGCACAATA
ACATAAGAAAAAGCCTTTCATATAACCCTCCATATCCTTCAAACCTAAAAATGCATTCAG
ATTTAAAACCAAATAATTTAATGTAATGGAGGAACACATTCAAAAAATTGCACCTATGGC
AATTTCCACTACTTCATATACTAGGAAGAACCTCATGAAAATGATACACAATACATACCT
CACTCTTCCATAATAACTATTAACTACAAATCGCAAAGCAAATATGAACTATTAATGAAT
CATTACTGACTGGGGAGATTGAGGCAGTGACCACTGGCTGAGTCAATTCATAAAAAGAAA
AGAGGGCTAGTATATCCCAGATACCACCAAAAAGAAGCCATATTATTGCTTTCAAAAGAT
GTATTCTCATCCACAAAAGCTATTTTGTTTCCCACCCAATACTCAACTGATTGTGAACAA
TATTTAACTGCCACAGTATGCCCCCTTCCATTCAATTAGAAACCAAAATAAGGTAACATC
AGCATCAATACCTAAACATCACAACTTTCAAATCATCTAATGTATGCTGGAACATCTGTA
GTCTGTCCAATACCTAGGGCTTACAGTCAAGTAGGGAACAAACTAATTTCACGCCATGCA
AAATAACAAAATTGGCAAGAACAAAACTAGATCAAACATCGAAAAATGAAACAAATTAAT
CACGTTTAACAATACACAATACAACAAACCAAGCGATGATAAGGTACCTCTATTGAGACT
GAAGGGACAAAATGAATTCTGAACAGAAAACATAATTGGAAATTTTATAGATTCCAGTTT
GTGAAGAAAGTAACCTCCTCAACCTGCTTGCTTTGATACTGCAGTGACATTTGCAGACAG
ATGTCATAAAAATTCTGCGGGTATTAAAACAACCAAAAAAAGGAAAAAAGAAAAGAAAAG
AAGAGAGTAGGGCAGGGCAGGGCAGCAGGGCTAACAGCTAATATTTCATACTTCCCAGCA
TATTAAAGAGGTCAGCACACTTTGCTCATCGGCTCAATGTATAACACATGAAGCGTCAAA
AGAACTACAGCAAGGAAATATACATAGAATATGTGTAAAGACTCAACAAGCCATAATCTT
GCCAGTAAAACACTGACCTCTGCACAAATGGTGAGCTTTATAATAATTGTAACAATCAGG
AGAAAACCATAGCTACCAAAGCCCACTAATACTCACCCAAGGACTTCCATGTCATGGGAT
TGCAAGCTTAATTTTAGAACCATAAAAGCCTCAAACAAGATCAAGGTAGATGACCTACCA
CCTTCCTATACAATAAACATGCACTGACTAATTCACATGAAGTATATTACTACCATTTCA
GAGTTTGTTCATGCACGTTCGATGATGTGTTCTAATTTCGTAATCCCCAGTACACATTCA
TTTTACGTAAATTAATTAACCACCCTTTGGGAAGAGTTTTTCATAATCCCTACCACATAC
CTTATACAGACTCTCAATCAAAGATTGATCAGTTGATTCATTAATTTCATCATATATATA
TATATATACAGAGAGAGAGAGAGAGAGAGAGTAGTCAGCTTCAACTCCTACAGGAATATC
ACTATATCCAATCAATCTGAACACAAAATACTGTCTAACCCTCCTAACAACAAATGGATC
CTTATGATGGACCCAAACACATGAGACAGACAGATATAGCTTCACTTGCTCCTCCATAAT
GCCATGATATTGTATGAGAAGTATGTTGTGACAAACTGTATCCCATTGAAGCCCATTAAA
ACCAAGGTTAAACCTACAATACCATATAGCAAAGCATGCTCTCCAGCACAATATTCACAC
ATGGAGATATTCTACATGAATGGAAAGCAAAATCCTTATCCCCTTTACATTCCACGTATG
TCAGATTTAAATTATTACCTTCAAAGTGGAATAGTTTCAGTCAAATTCTTTGTCAATGAA
AGCGAAGAACGCCCCCTCCTCTTTACACCAAACGTCTCTTGCAAACACAATACGATGATT
AAAAAGGGTATAACTGATTGTAGGTATTAAATCCATACTTCTCCAATATTCAAAAGCAAA
TTAAAAATTTTAAGAGAATTGTTTACAAAGTACCAATGAAAATATGTTACATACACAAGT
TTCAATTGAAACTTCTTCTCAAAAGAAGGCCGTCTTGCCACACCTTGCGATGCAAGCAGT
GTCAGAGGTGCATTTCTATATAACAGCCAAAGCTTGAGAAATAAAGTCATCCTGGTACAG
GTCTGCTTGCACAACAGGCAAAAGAATTATGCCTCTCCATCCAGGTCCTCAAGAATGCCT
GCTAAAAATCAGCATGAAAACTTCCTTTGGATGTATGGCTCTCACCTCAATGGTTCAACC
ATGTCAATTTGCTTAAACTGTTAAAAACTGAAACAAGGAGATATCAAACGCATCCAGGCA
CACTCATTTCTCTCAGCCAAACAAACCACCAGTCCCTAGTTCCCCTTGCTGCAACTCTTT
TCGACGCTGCTCCTCTAAAGGATCTGGACTCTTCATTATCCTTCGCAAACGCCTGTCTTG
TGCATGTTGAGCTGGAAAAGTAGGCATGAATTCTTTAGACTTGGGAAGAGGAACTTCACG
AAACCACTCATGCTTAAGAGCATCTTCAGCTGTTATTCGCTTCTCAGGGTCATAAGTTAA
AAGTTGGTTCAATAAGTCAAATCCAGCATCAGAGAGAACCGGAGATCCAGTGAAAGATGT
AGCTGGAAATTTCCTACGCAATAGGTTATACTGATGCTTCACGAAGTTCACCTTAACCCC
AGGAAGTTTGGAAAACCCAGGCCAAATAGTCTCATTTGGCGTGCCAAGGATTCTGAAAAT
CTTGTCAAGCTGATCAAACTCTGTTTTCCCATTAAACAATGGCCCTTTTGCTAATAGTTC
AGCCATTATACAACCCAATGACCACATGTCAATTGCTGTAGAATACTGCTTTGCTCCCAA
CAAAAGCTCAGGTGCCCTGTACCACAAGGTCACTACCAAATGAGTATATGGCTTCAATGG
GCTGCCATATTGACGAGACAACCCAAAGTCACAGATTTTCAACTCACCCTGATTATTAAA
AAGCAGATTTGATGTCTTCAAATCCCGGTGAAGCACCCAGTTGTCATGAAGATACTTGAC
ACCTGCCAATAGTTGAATCATTAGACATTTAACTTCACTCTGACTAAATGGCTGCTTCAT
TGCCTCCATCAATCCTTTAAGATCATGTTCCATGTATTCCATTACCATAAAGACACTATC
AAGACTGCTTCCCACCACCACTTCTTTGACATCCACAATTGATGGGTGATGAAAAGAAAG
AAGAATGTTTATTTCCCGCAGTGAAGTCAAAGGAAAACCTTCTCTTTCTTTTTCCATCTT
AACCTTCTTCAGTGCAACAATTTCTCCAGTTTTCTTATCTTTGGCTCTGTAAACGACCCC
ATAAGTTCCTTCGTCTATCTTATTCAGTCTCTCAAACTCATCAACACTTCTACACCCCTG
AAGCATGTTTACAGTTCTTTGTGGTGGGCCCACAGGCTCTGGTGTGCCATGAGAATCATG
GTCATCCACTGATTCTGTATCTGACTGGCTAACACTAGAGCCATTTCTATTGTGTTCCTC
ATCTATTTCCATGTAATCATTCTTGTCAGAATCATCTACAGGGTTATCATCTCTACTGGA
AGACCTACCACGGTAACCTCCTTCATCAGATTCAGATGACCTTGCCCTAGTTCCTTCAGA
GGCTTCTCTCTTAAGTTCCCCGGGCTCAGGAGTTAACGAATTACTTTGTACCCTCCTTTC
AATTGACTCAGAAGGAGGCATTTTCTTCCTCCTTTTTGGCATTTCTTCATCATCAGAAAT
TTCACCTTCATCGGCTGAGGAATTGGCATCACCAGCCCATCGAGAAGCTGATATATGCCT
TGTCGGAATGTAGTCTTCATCTTCTAGTTGTTCTGTTTCCTGATAGTTACCCCGTCGCTG
CTCCTGAGGTGGAGAAGAAGATAAATCCACTGAAGACTCAGATACAGCAGACACATGTAA
TCCAAGCTCCACAGGAAGCTTATCTGGTGAAGGTTCTGAGCTCTGAAGGCTACTCTCTTT
TAGGGGAGAAATTCGTACACCGCCATCTGGAATAATGTTAGGTGACTGACGATAGGACTT
AGGAAGTGGTGGCGGAGGAGGGAGACTAGTAGCAGCTGGGGTAACTCTACTCCTAGATGT
ATTACTCGATTCCTTTTCATCTCTATCCCAAACAATTGGCGAAAACTTCCTCTTCTTACT
CTCCACAGGCGGCCGAACCCCATTCTCTAACGTTGAAGCCTCGAACTGCTTAACTTGAGA
TCCCGAATCAATAGCCTCATCAGACCCACTTTCACTTGACAATTCACCCGGCTCTCGATC
CGCCACTGTTACAGGAAATTGACACGGCTTTGAACCACCGCTGCTGCTACCAGAATCACT
CCTACTTGAAGCAGAGCGGTACCCACCATTACTTACTTCCCTCTCCTTAATATCCTTCTG
TCTAACCCTAGCTCTATCCCTTATCCCCCGGTTACGATCACTGTTTCTAATCCTATCATA
CTCACCATTGGAATAAGACAAATCCCTCTCACGGTCCCTGAATTCATTATCACGATAACC
CCCGTGTCTTCCTGCCGCCATATATATAAAACCCTAAATTTTCCTATCCAATAAAACCCT
AACCCTGAAATCGCCCAATCAAACCCAAGACAATTTATGGCTTATTTTAAAAAAACCCTA
AAGTCAAATACCACAATTCGACCCCCCAAATCCAATCAAGCACAGATCTGACAACAAATA
CGAAAATCAAACATGAAAAAAGCGTGTAACTAGTCAAAAATCTTCTTTTTTTTTTATGCT
ATGAAGCTAGGGAATCAAGAGGGAAACCCTAGAAAATGAATAGAAACGAAGAGATGATAC
AAAAACCGTGAAAACTGTGGATAGATGTTGCGAACCCTATCAGGGGAGATGAGACTGGGA
AGGGCTTACCGGTGAAGTTGGGCGATTGGTAGAGAGAGAAAGGGCGCGGCGGCGACGCTG
CTTCTCTAGAGAGAGAGAATCCCCAAATCAGTAGTTGGAGAAGAAAAAGCGAAGTCGCGA
AGCAATCGACTGTCAAAGATTTTTCTTTTGTGAGAACGCGTAATGATG
>TeaL_1867
TTTTGGTGTAAAATGGTGATCGGGGTGAGGCCCGATATGAATAAAATGAGTTTGGTTTAT
GATTTGTTTGTTTGTTTGTTTTTTTTATTTTTATTTTTATTTTTATTTTATTTTAAATAG
ATATGTGATAAAATAAATGAAATTATAAAATCAATGGGGAACAGGTTGGCAGAAGAAAAG
TTTAAAAGAAATGATGGGAAATATTAAAAGAAATGGGTGGGAGAAATGATGAGTGAGGAG
GTGCATGTGCATGGTCAGTGTCTGCCACATTTTTATTAAAGTACTATTTCGACAAGCATA
TTTTGATGAAAGAGAGTGAGTCTGTTTGTGCCGTGAGTGAGTGTGGATGTATCAGTGTGA
TGATTAAAAAAAAAAAACTGTTGGTGTTAGAAATCCCGTGGGTGTGTGTGAGTGTGGGTC
ACAAGAAAAAGAGGGATAGAGAGAGAGGTTAATACAAAAAAGTCAACAGAGAGAAAAAGA
TTTTATTGAGTAAAAAAAAAAAAAAAAAAAAGTTAGGTAATCAATGAAACCATGAACTCC
TAATCCGTGTGTTGTTGTTGTTGTCGTCATTCCGGTTTTGTTGCATCAAATCGCAATCCC
TTGCTCATCATGACCTTGAATTCCTCAAAATTGATCATCCCATCCCCATCACAATCGACG
CCAGCGATCATCTTCTTACATTCCGCAATCGAACAATCCTCGCCGATGCTACTCAGCACA
TTCTGAAGCTCATCAGCAGAGATGGAACCATTCTTATCAATATCAAACACAGAAAACGCC
TCTTTCAGATTCTCCAAAACCTCATTGGAATCGATATCCTTGGTGTTGAGCTCGATGAAC
TCGTCCAAATCTATGACTCCATCGCCATCAGAATCGACCTCTCGGATCATGGTCTGGAGT
TCGTCATCGGTCGCGGAGTAGCCGAGGCTGGAGAGGATGGATCCGAGCTCGGAGGAGGAG
ATCTTGCCGTCACCATTGACGTCGAATTTGTTGAAGACTTGCTTGAGTTCTTCCTCGATG
TGGGCGCGAGAGTTGAGGGAAGAAGAGCGAGAGATGACACGGGAACGAAGACGACGTGGA
TGACAAACATCAGATCGAGGATTGCGACGGCCCTGAGCTTGGAGTCGTCCAAATCGCACT
TGGTGGAACCGTCGACGCCGCGGACAACGTCGAGAAGCTTGTGGCATCCTTCAGGTATGA
AGGCATCGACGTAGAGAGAGAGGCCGGTCTGAAGCACCCAGAGTCCCTGAAGGCAGAGGG
AAGCCCCAAGGGCGAGGTCGGCGACGAAGAGCCTGGGGTGGCAGGCGAGGGAGAGGCAGA
GGAGGGCGGAGAGGGCGGAGATGCGGGCGGAGACGGAGTCGCACTTGGCCTGGCTTTGAG
TGAAATGGAGAAGAAGATGATGGTGGGATGAAAAGGTTGGCGCCGGTGACGGCGATGCAC
CAGCGACGGCGAATCACGACGGTGATGGTTGGTGGTACAGGAGGGAAGGCAGCATCGCTG
G
>TeaL_1868
AACAACCATAAGAAAACTGGTTTCACCATAAGTATTTAGACCATTACAAATTAAAACTAA
AAACTAACAAACAAAAGTAATAAAAGAAGATATTATACGGTTTTAAGTTTGAGTTTAGAT
TTTATATAGAATAAGAGAAGATACTATGGGGGAGGATGTATAATAAAAATATAGACTATT
TGTATACGGTCCGGATCGGTTCCAATCCGGAACCGTGGGATTCAATCCGGAACTAATCCG
TGGACTACGGATTTTTAATTCTTCAATCCGGAACCGAACCGTGGATTCAAAAAACCAATC
CAAACCTATCGAATTGGATTGAACTGGATCGGATTACGAATTTCACGAATTCCTTGCTCA
GCCCTAGTTTTTTGCATGGAATCGAAGTCCTGACTCTTACTTAATCCTTTTCTCCACTTT
CTATTGTGTCCGGTACCATCTCTTGGTCCTCAATACTTTGCTTAGATGATGAGGCACTAT
TGGCCAATTGCTCGGAATGCTGATTTGTCTCTTTGAAGGATGTGTCACTTGAGGCTTTGA
TGGGCAATCTCTTCTCACTACCATTTGCGCTAACCTTGGATTCTTTTATCAGATGGTTAA
GCCACACCAATAGCTCAAGAATACAAGCTTCGGTCCTTTCCCTGTCTGCGTGGTGAAATG
TCTCAATTCGAATCACTTCAATTGGTCCAGCTGGCTTCCGATTTGATTCTGACCCCGTAT
TTGCCCACTCTCCAACCCAACCAAATCCATGATGGTCTTTTGCTGTGTTTATGGCAGTGG
GAACAAGCCAGCTCAATGTTTTTTCCATCTCATCTTTAATTTCTGTAGCAGTGAGCCCTT
CTTTTACATGAGAAGACTGAAGTTTGGACCGCAAAGTTGATCTCATACTTGGTGGAAGGT
TCTTGTATAATGTTTCCCTTAAATGGGAAGGCATAGAACTGCATCGGGCTACAATTGTGT
CAATCTGGATTACAATGTTCGCATAATGCAATGAAAGACCAGCAGGTCCCAATCTTTGTT
GATTGGCCAGAGATCCTTCTGATGGTTTATCACCATCAGCATTGCCAAAGATGTTATGCA
TCTCCCGATTCAAAAAGAGGACAATATCAACAAGTTTCTCCATGACCTCTTCCAAACTCC
TGGACCAGAGTGACTTTTTCTTCAAGCTTTTCAATAGTTTCCTTTGGCTTTTTAAATCAG
CCCTCAAAATTGCAAGGTTATCACCTCTTTGAGTCGAATATGGATTATCATCTTCTTGAC
GCTTAAGCTGAGAATCTTGCTCAAAGAAACGGTCCAATGCCTGCAACTCCTGGTACAACT
CAGCCGTGTATTGAACCAAGGTCATTAATTTCTGAATCATCTGGTCTGCTTCTTCACGCA
ACTGATTATGAGGGGCACGTTGTTTACTGCGTTTCTCAAAGTAAAGGTCCAAGTTGTGCC
ACTGAGGATCTTTACAACGATTTCCAAAACGAACAGTGGCAAAAATAGTTAAGAGTTCAT
TTATGTCATTTGACACTAACTGTTGAACACCTTCTGAAGTAAGCACCACTTCTTTCAACT
GTCGCATGCTCCGTTTTGAAAGGGACTGCATAAGACTGGAACCCTTAACAATTGTGTTAG
CAACCTCAAATGATAAAATTTTAAGTTCATTGCCTTTAGTTGTCACCCCAGAAACAAAGC
CACTGCTTGGATTCAAACTAGTCATACTGCTTCCAAGTGTATCCAAGACTTCAACAGCCT
TCCCAAGGCCACGATTACGAGCTTTGCCTAAGCGTGAACTCCCTTCTGAAACCTTTGCGG
CCTTTGCCTGCTTAGACCTCATTGATCTAGATTTCTGTGATAGAGACCTCGGAAAACGTG
GAATTCCATCATAAAAATCATCCTCATTGCTCCTATATCCATCTGAACCCTTCTCATGAA
ATGAACTTGATTCTTTCAATGGCTTCTCCACGCTGCTATCGTGCACTTGCAGAGGAGTGG
AATTACTCAGCAAATTTGATTTAATCTCATTTTCCGAGTTTGATTTAACCCCGTTTGGTT
GATACTCTGAACGACCAGACCCATAATAATCAACACGACCGTTGCTATTTGAGAACCTAT
TATGAGGAATAGAATTCTTCGAACTACGCCCTCCCATTGTTCGTCTCCTAAACAGAGGTT
GTTCAATTCACATTCAAGTTT
>TeaL_1869
TGGGATTAAAAAAAAAAGGTAAGGGTATAGAATCCAATCACAGAACCTGAGCACAACATT
TTCACATGAGGTGAGACTCAATAAATGTGTAGGTCTGACCCCATATAAAATGATTGTGTT
TGATTCTGTTATTGAATTTTGTGCACATAGAAGAACTGAATGTACAAGAGTATAATGACT
AAAAACTACCTGCCCTTGGTGAGCCAAGTCAGAAACAAATTTGGTTTGGTATTTTGAAGT
CAAAACAATATGTAGACAGTAAATTTACTACTCTAATGCTAGTACATATGATCTGTATTG
TTGGGATTTAATTCTCCACTTCAATTAAAAAATCAATAACAACGAACTCTGCTTAATATT
CTCACTAATCACCCATAAAGATGGGGGCAAAACAGAACCAAAATGGCAAGCACCTGGTGT
GTAATTAAACAAGATATATATATCATTCAAGCTTCTTGCAATCCTTGTCCTCCAAATACA
GGCTCAAGCCGGTAGCTCTAGCTTCACATTGTTCTTCCAGCTTTGGAAGTAATAATAGAA
GAAGTCGGCATAAAGCAATGTCTGAACAAGCCCTGATATCCAAGTTATCCAATGGACATA
GTGAGGCTCAGTGAAGTAGCGATAAATCCAGTTTAAAATGTACAATGATCGGTATGCCCC
AAGGAGAAAAACATATTGCCCAGTCAAGTTGTCAATATTTCTTGTCCTCTGCAACAAGAC
CAGCTGAGGAAGT
>TeaL_1870
CAGGTCATTACAAAGCTCCTGTATCTTCTGAATCAGGGGGAAACATTTACAAAGGTTGAA
GCTACAGAAGTATTCTTTGCTGTCACAAAGCTTTTCCAATCAAGAGATATCGGATTAAGG
AGAATGGTTTATTTGATCATAAAGGAGCTCTCTCCCTCTGCAGATGAGGTTATTATTGTC
ACAAGCTCACTTATGAAAGACATGAATAGCAAGACTGATATGTATCGGGCAAATGCCATT
CGAGTCCTTTGCCGGATCACGGATGGAACCCTTCTAACACAAATTGAGAGATATTTGAAA
CAAGCTATTGTTGACAAAAATCCAGTGGTTGCTAGTGCAGCCCTTGTTAGTGGAATCCAT
TTACTCCAGACAAACCCAGAGATTGTGAAAAGGTGGAGTAATGAGGTTCAAGAAGCTGTT
CAATCAAGGGCAGCACTTGTACAGTTCCACGCCCTTGCTCTACTACACCAGATAAGGCAA
AATGACAAATTAGCTGTTAACAAGTTAGTTCCGGTGTGAACAGCCAAACTGGGGACCGTC
CATTTTATGACTATCTTGAGGGTTGTCTTCGCCACAAAGCAGAAATGGTTATTTTTGAAG
CAGCTAGGGCAATCACAGAATTTAGTGGTGTGACAAGCAGAGAACTGACTCCGGCGATTA
CTGTTCTACAGCTCTTCTTAAGCTCTTCCAAGCCAGTGCTTCGCTTTGCTGCCATCCGCA
CTTTGAACAAGGTGGCTATGACACATCCAATGGCTGTAACAAATTGCAATATAGACATGG
AGAGCTTGATTTCTGACCAAAATAGAAGCATAGCCACTCTTGCCATCACTACACTATTGA
AGACAGGCAATGAGTCAAGTGTAGAACGATTGATGAAACAAAGCTGATGAGTTTAAGATT
GTTGTGGTGGAAGCCATTAGATCGTTGTGTTTAAAGTTCCCCCTCAAGTACAGATCTCTG
ATGAACTTCTTGAGTAATATTTTGAGGGAAGAAGGTGGTTTTGACTACAAAAAATCAATT
GTTGATTCAATTGTTATCCTCATAAGAGACATTCCAGATGCAAAAGAAAGTGGGTTGCTT
CACCTATGTGAATTCATTGAGGATTGCGAATTCACTTATCTTTCTACCCAGATACTCCAT
TTTCTTGGAATTGAGGGACCTAAGACATCAGATCCCAGCTTAGCTAAGTTTGGTGCTATG
GTCGATTCGTTGAAACCCCGTATATTTATTTTGTTGAGACGCTGTCTCTTTGACAGTGAT
GATGAGGTTCGTGATAGGGCTACCCTATATCTGAATACTCTTGGAGGTGATGGTGCAATT
GTTGAAACCGATAAAGATGTGAAAGACTTCCTCTTTGGGTCACTGGATGTGCCTCTGGTC
AACCTGGAGACAAGTTTGAAGAACTATAGTCAAGAACCTTCAGAAGACCCTTTTGATATT
GATTCTGTACCTAAGGAGGTTAAGTCTCTGCCACTTGCCGAGAAGAAAGCCCCTGGTAAA
AAGCCAATTGGTTTAGGTGCTGCTCCAGCTGGGCCCACATCTGCAGTTGATGCTTATGAA
AAGCTGCTTTCCTCTATTTCAGAGTTCTCAAGCTTTGGGAAGCTTTTTAAGTCCTCACTG
CCTGTGGAGCTTACTGAGGCTGAAACAGAATATGCAGTTAATGTTGTCAAGCATATTTTT
GATAAACATGTGGTGTTCCAGTTCAACTGCACAAATACAATTCCTGAGCAATTACTGGAA
AATGTCACTGTTCTCATGGATGCCTCGGAAGCTGAGGAATTTTCTGAAGTAGCATCAAAA
CCTTTAAGATCACTTCCATATGATTCACCAGGACAAACATTTGTGGCATTTGAGAAACCG
GATGGTGTTCCTTCAGTCGGAAAGTTCTCTAACATGTTGAAGTTTATTGTGAAAGAGGTT
GATCCGACAACCGGTGAGGCTGAGGATGATGGCGTGGAAGATGAATACCAGCTGGAAGAC
CTTGAGGTTGTTGCAGCAGATTATATGCTAAAAGTTGGGGTCTCTAATTTTAGGAATGCT
TGGGAAAGCATGGGCCCAGATTGTGAGCGGGTAGATGAGTATGGCCTTGGCCCAAGAGAA
AGCTTGGCAGAAGCTGTAAGTGCAGTCATCAACCTTCTTGGCATGCAGCCCTGTGAGGGC
ACGGAGGTTGTCCCAAATGCCTCGAGATCGCACACGTGCTTATTGTCTGGTGTGTTCATG
GGCACGAAAGTGCTTGTTCGGCTGTCCTTTGGAATTGATGGGCCGAAGGAAGTTGCAATG
AAGCTTGCTGTTAGATCCGAGGATGAATGTATCAGTGATGCTATTCATGAAATCGTAGGA
AGCGGCTAAGTAGGGATTTATTGATTCAGTCAATTGTATTGCGATTAATTCCCCCTTTTT
TTTTTCTTTTTTTTTTAAATAGATCTTTTGTGAATGGGGTCAAAGGGTTATATATAAGGC
TCTCTACAAACAGATTCAGCAGTTGTGAGATGAACAACCAACCAACCAACCACTCTGACT
GGAGAGTTTGGCTTGGTGAGAGGATTCTTCTACTACCATATCTTTCTTTCTTGTTATGTG
TAGGTTCTATGAAGCGTGATTGATTTACTGTTGGTCGTAAATGTGAAATTATTTTGACAT
ATTTGGTCATTGTCGTATACATTTGGAATTTTTGAAACTATAATCACAACTTCAATTTCC
CCATGTGAATGGATGGATATTTATTATTATTTTTATTTCAATTGTGTGAACACTCTGGAA
TTTTCCCTTCTTGTATTTATATGCAAGAACCACATTCCAGCAGGAGCCTCACTCTTTCCT
CACAGTTTTTTCATCATTTCTGTTTCTGCTTTTGCTACCTCTGACCAAAATTATCGATCA
AATTTCTCAATAACATAAACCAACCATGTCTTCGGAGTCATCAACAAGGTTTTCGATTGG
TTACGCTATGCCCCCAAAGAAACTCGATAGTTTCATCCAACCTTCTTTCCTCGATCACGC
CAAGTCTCGAGGTATCGATCTCGTTCCCATTGACACCACTACCAAGCCTTTGATCGAACA
AGAACCCTTTGACTGCGTCATTCACAAGATCTACGACGAAGAATGGAAGAAACAGTTGAT
CGAGTTCTCTTCAAAAAACCCTAATGTTCCTATAATCGACCACCCCAATGCGATAGAGAA
GCTTCACAATCGGATCTCTATGCTCCAAGTGGTGAAAGGTTTGAAATTTGGTTATCACAG
CGAAATTTGCTGTGTTCCGAATCAGGTTGTGATCGAAGATTCCGAATCAAGGCTGTCAGA
TCCTAGTGTTCTTCTAGGGTTGAAGTTTCCGGTGATCGCCAAGCCCTTGGCTGCTAATGC
CAGTGCGAAATCGCACGAATTGTCGCTGGTTTTTGACAAGGATGGATTGAATGGACTCAA
GCCTCCGATTGTATTGCAGGAATTTGTGAATCATGGTGGAGTCATCTTTAAAGTTTATGT
TGTTGGGGAATATGCGCAATGCGTGAAGAGGCATTCATTGCCCGATATTTCGGAGGAGAA
ATTGGGGACATTGCGAGGTCGGGTTCCGTTCTCACAGATATCCAATCAGGCTTATGTTAT
TGAAGAAGTTGAGATGCCCCCAATGAGTTTTATTAATGATGTTGCAAATGGGTTGCGGCT
GGCTATGAATCTTAACCTTTTTAACTTTGATATGATTAGGGATGCCACTGCTGGAAACAA
GTATCTTGTTATTGATATCAATTACTTTCCAGGTTATGCGAAGATGCCTTCATATGAGAC
CGTGTTGACGGATTTCTTGTTGGGAATTTTGAATAAGAAGCCAAGTGAAGCAACGAGTTT
GGAGCTGAAAGAATGCCAGGAAAGTGGTTAATGGATCTGATCATGCTTAAACCCTAAACC
CTAAAAGCATGGAGCTTTCTGGTTACATCAGTGCTCAATGACTTGCGGTAATGGTTTTTG
CCTAAAGTTCTTTGCTTTTATTTATCTTTATATTTCAGTAAGGTGTAATGTGCCTAAAGG
AAGGAAATTATGATTTTGCTTTCAAGATTACAGTGTAACTGTTTTTGGCTTCTCCAAACC
TTTGCCCTGACATTGTGGTGGTGTATACTTTAATACCTTGAAAAACATAAGTACTCCAAA
ATACTTGGAAGTTTTTGTAATGGCAATATCATATTTCAACTGATGTTATTCATGTATGCT
GTTTGCTTAGATATCTTCACATTATGCACAACTTGATGCGATAGAATTTGTTGGTCTTTC
TTATATATTTGCATCGCTTAAGGCTTCTGTGTGTTGAAGTTTCTGTTATGTACATGGATG
TTCTGTGTTTGGTAAAAAAGAATATTCTTGTCTAGTACTCTGGATGGAACATCTATCATC
TGTGTCAACAATGCATGGTTAGTATCCATATCGGTGAATGTTGAATCTTGGACGCCGAAT
TTATAATCAATACAGAGTGCACATGCATTCATTGGAGTCCCAAATGCAATTTACTTGTTG
GCATATGTACACTTGTATCTTAAGTTGGTGAATGCCTAAACTTTCATAATTATTTACAGA
ATTTCTCTTTAGATTAGAGGCTTAAATAAGTATTGCTTAATATTTGAGAAGGATTCAAGT
TGTGGATGATTACAATATTGGATAAATACAGTTTCGGGGAAGCGAGTTGATGACATATGG
CATAAAATGGGACATTTATTTGTCAGTTGCTCTGTTATTTGTGTGAACGGTTGTGGTCCA
AATTTATATTAGTGTGCAATAAGAAAGAAATTTCTGTTCTTACAGCCTTGAATGTAAGTT
GAATAATGCTTGTAGCAATTTTGTACTAATCTTAAAATCAATTTATATAGGTTGTTAGAA
TTAATATTTATTGAAGTTGCTCGATGCAAAGTGAATGATTTATTTGCTTTTTTTGTTCCT
CCTTTTGTATTTGTACTAAGCCCTATGAGTTTCTAAATTGTTATAATTATTTGCAATTAT
TCAAATAACAGAAACAATATTTGTGATATTAGGAAGGCAACTTTGATTGTGTATTTGCCA
TTTTGTTAGTCCAATTAAGTAGATGCATATCTCTATTTACAATACTAATCAATGTTAATC
TAGGCCTACTCCATCCCCTAACACTCCCATCTACCGTTACAGTATCAC
>TeaL_1871
GGCACTTCACTGATCAAGATACTCACAGTTTAAGCTTCAGAGTGGGATAGTTTCGACTTC
TAGTTGCAGCATCTGCTATTCACCTGGCAATGAGGTTATTGCGATGGAAAATAACATTCA
TATTTTTGTTAGGATTTATGAATCTGATTAAATCACAACCTTACAACTAGTAACACAATA
ATCTTCTGAGTCTTTTTGTCTCGGAGAAGCACATTACTGGCTCAAGATGCAAGGACTAAA
CACTAATGGTGAAACTTTAAATGCTGATAAAGTGGAACATGTCTCTCAATGTTCGTAAAA
TATAGCTGATTTACATTTGCAAGTGATAATTTTAAGACCACAAAGTCATAGAAGTTGATC
AATGATCAAATCCATACCACCATTAATTGCAGGCCAAGAAGAGTGCAAGGTGGTGTTGAA
CAATCTGGAACAAGGCCTTCAAGAGCTCAAGCGTTGTAGGTTTATGTTACTTTGGTCTCA
TCTGTTCATAGTTCTCCACCCAACATAGTAATTTGGCCAAGAAAAAATACTTCTGTTTGA
TTGCTAGTCATTTCTTACTACACTACAAATTAGCGTAAATTTTTGTTTTTGAACTACGTG
ATTAACTGTGTTTATGTGCATAAATTTGATTGCTGCAAGCCTCCAACATGATAAGCACTC
TAACACGCTGGAAACTTCAAGCTGTCTGAAGTATGGGAATATAGTGTAGTCAAAGCGTCA
TATCCCACTATCCTCCAAGTGATGTTGTGTTCCCATGGTCTCTGCTGCATGATTAAGAGA
TAGATCCCAAAAATAATATATTGGCAAAAACCACACAACAGAACAGAAAACATTGAAGAG
TCAATACCGTGATATCCATACCTGAATGTTTGCATTTTTTCCATCTGCCCTCTAATTAAT
CAGTCACCAGACCTTCACCAATTCCTTCATCCATCAAATTCAAATTTGATGAATAAAGAG
CTAAAAGTGAGCTTTAATCATTTCATCAAACTTGTATCAAATTAAGGACGGGCAAAATTT
TCACCAAATTTTCAAAAATCTTTTACTCAAATTTGATGAAATTTTAAAAAGAGAAAGGAT
TGGAGATGGTTTTCTTTCGTAAAAAAATGGTTAAAACATGTTTTTAGGTTAAGTTTGGAA
TATTTTTTAAAAATTTGATGACAAAAAGAGAGTAACGAATAGATTGGAGTTAAGTATGGG
AGATGCTCTTATAAATTATTGGACTAGTCATTTTGGTTGTGAATTTTGTGTATAATTGAT
CCATCTTCATTGACGTTCTTTATTCCGTAAAGTTAACCGTAGATATTCGTATTGCTTGTT
TTCAGTTCTGATTGTGATGTGTTGTAAGAGAAATGAAAAACATATACTTGGTATGTTGGT
TTGATTATTAGATCGGTGAAGTCGTTTGAGATCTGTGGATTTCTGCTATTTTGTAATGCT
AAGATGCTCAGTCTGTCAATGGCTCAACCTCTCGTCAAGAAGAACGACGACGACCGAGAC
GACGAAGTGGAGTACTCTCCGTTTCTTGGGATCGAAAAGGGTGCTGTCCTTCAGGAAGCC
AGGGTTTTCAATGACCCTCAGCTCGATCCAAGGCGATGTTCACAGGTCATCACAAAACTT
CTGTACCTTCTGAATCAGGGAGAAACATTTACAAAGGTTGAAGCTACTGAAGTATTCTTC
TCTGTGACAAAGCTTTTTCAAGCAAAAGATCTTGGATTGAGGAGAATGGTTTATTTGATA
ATAAAAGAGCTGTCTCCCTCTGCTGATGAGGTTATTATTGTCACAAGCTCACTTATGAAG
GACATGAATAGCAAAACTGATATGTATCGGGCAAATGCTATTCGTGTCCTTTGTCGGATC
ACGGACGGAACACTTCTAACACAAATTGAGAGATACTTGAAACAAGCTATTGTTGACAAA
AATCCTGTGGTTGCTAGTGCAGCCCTTGTTAGTGGAATACATTTACTCCAGACAAACCCA
GAAATTGTGAAAAGGTGGAGTAATGAGGTACAAGAAGCTGTTCAATCAAGGGCAGCACTT
GTACAGTTCCATGCCCTCGCTCTGCTCCATCAGATCCGGCAAAATGACCGTTTAGCTGTT
AGCAAGCTAGTTACCAGCTTAACTAAAGGGACTGTTCGTTCACCTTTGGCGCAGTGCCTT
TTAATTCGCTATACTAGTCAGGTTATCCGAGAGTCTAGTATGAACAACCAAACTGGGGAC
CGCCCATTTTATGACTATCTTGAGGCTTGTCTCCGCAACAAAGCAGAAATGGTTATTTTT
GAAGCAGCTAGGGCAATCACGGAATTGAGTGGTGTAACAAACAGAGAACTGACTCCAGCA
ATTACTGTTCTACAGCTCTTCTTAAGTTCTTCTAAGCCAGTGCTTCGCTTTGCTGCCGTC
CGCACTTTGAACAAGGTGGCAATGACCCATCCAATGGCTGTAACAAATTGCAATATAGAC
ATGGAGAGCTTGATTTCTGATCAAAATAGAAGCATAGCGACTCTAGCCATCACCACACTG
CTGAAAACTGGCAATGAGTCAAGTGTAGACCGATTGATGAAACAAATTACCAATTTCATG
TCTGACATTGCCGATGAGTTTAAGATCGTTGTAGTGGAAGCTATTAGGTCGTTGTGTTTA
AAATTCCCACTCAAGTACAGATCTCTGATGAATTTCTTAAGCAATATTTTGAGGGAAGAG
GGCGGTTTTGATTACAAGAAAGCAATTGTTGATTCAATTGTTATCCTTATAAGAGACATC
CCAGATGCCAAAGAAAATGGGCTACTTCACCTTTGTGAATTTATTGAGGATTGTGAATTC
ACATATCTTTCTACACAGATACTCCATTTTCTTGGAATTGAGGGGCCGAAGACATCAGAT
CCCAGCAAATATATACGTTACATTTACAATCGAGTAATTCTTGAAAATGCAACTGTTCGG
GCCAGTGCTGTCAGCACATTAGCTAAGTTTGGTGCTATGGTTGATTCCTTGAAACCCCGT
ATATTTGTTTTGCTGAGACGCTGCCTCTTTGACAGTGATGATGAGGTTCGTGATAGGGCT
ACTCTATATCTGAATATGCTTGAAGGTGATGGTGCAATTGTTGAAACTGATAAAGATGTG
AAGAACTTCCTTTTTGGGTCTTTGGATGTGCCGTTAGTCAACCTGGAGACGAGTTTGAAG
AACTACGTTCAAGAACCTTCAGACGAGCCTTTTGATATTGATTCTGTTCCTAAGGAGGTT
AAGTCTCTTCCACTTGCCGAGAAGAAGGCCCCTGGTAAAAAGCCAACTGGTTTAGGTGCT
GCTCCAACTGCTCCCACGTCCACCGTTGATGCTTATGAAAAGCTTCTTTCCTCTATCCCA
GAGTTCTCGAGCTTTGGGAAGCTTTTCAAGTCCTCGGCACCTGTGGAACTTACAGAGGCT
GAAACAGAATATGCAGTTAATGCTGTTAAGCACATTTTTGATAGGCATGTGGTGTTCCAG
TACAACTGCACAAATACAATTCCCGAGCAATTACTGGAAAATGTCACCGTTATTGTGGAT
GCTTCTGATGCTGAGGAATTTGCTGAAGTGTCAACAAAGCCTCTGAGATCTCTTCCATAT
GATTCACCAGGACAAACATTTGTGGTATTTGAGAAACCAGAAGGAGTCCCCACAGTTGGA
AAATTCTCAAATATGTTGAAGTTTATTGTGAAAGAGGTTGATCCGACAACTGGTGAGGCT
GAGGAAGATGGTGTGGAAGATGAATACCAGCTGGAGGACCTTGAGGTTGTTGCAGCGGAT
TATGTGTTAAATGTTGGGGTATCTAATTTCAGAAATGCTTGGGAAAGCATGGGCCCAGAT
TTTGAGCGGGTCGATGAATATGGTCTTGGTCCAAGGGAAAGCTTGGCAGAAGCCGTAAAT
ACAGTCATTGGCCTTCTTGGCATGCAGCCCTGTGAGGGCACAGAGGTTGTCCCAAACAAC
TCAAGATCGCATACATGCTTATTGTCTGGGGTATTCATGGGCAATGTAAAGGTACTTGTT
CGGTTGTCCTTTGGAATTGACGGTAAAATCGCTGTTAGATCTGAAGATGAATCTATCAGT
GATGCTATTCATGAAATTGTAGCAAGCGGGTAGTTGGGATACCTCCAGATTTGTTTTTGG
AAATTTATGGCTGCAAACAGATTCACTATCTGTGAGATGAATGCCTGCCTACACACAGTG
AGTTTGGGAGTTCGGCTTGTTGAGATGATTCTTCTGCTATATTTTTTTTCATTAGAAAAA
AAAATTTATTGTGTAGGTTTTCTATCAAGCGTGCTTGATTTTCTGTTGATCATATATGGA
AATGAATTTTGCGAACAGTCAGACATTGGTGTTAGAACTAGCTTTGAGTCAGACATATTA
TTGGCAATTGTTGTATTCATTCTAAATTTTCAAAATACATTCAGGTGTTCTTTGGGAAGA
GTTCATTTGGGCTATTTGAGCTCTTTAAGCCACAAAAGACAGAATAAACTATTTGAGTTA
CAACAGACAAAACATCACATTCAACCCA
>TeaL_1872
AAACGTCTAGCATTCCCTCACGCTTGGCGCCAATGAGGTTTTTTTTTTTCTCAAAAAAAA
AGACTATGCCTTCGCCATATGAAATATGAATATTAAGTAAAAATAGCATGGCATTTCGAA
TTCGATATGAGAAAAATTTTTCTTGTTTTTTCAAAAGAGTAGATTATATTTATATATCGA
GAGAGTAGTATGAGATAAAGGGTATTTCCGATTTTATCTTATCTATCGGGAGTCCAGTTC
AGCGTCACAAACTTTAACTTTTTTCTTTACTTTTTATTTGATTGGATCAAAAAGAAACTT
TGGGATTGCTGAATCAGAGACAAATAAATAAAAAACAATAAATAATAAATATATAAAGCA
ACGGAACCATCATAGTATTTTTAACTCCTCCGAAAAGAAGGGTGGTAATTTGATCATTTC
CCGATCTGAGTCTGATAGATCCTATTTTTCTCTTTGTTCGATGGAAGGTAAAGGTCAATC
TTATTGTAAAGCCGTATGCAATGCGCAAAAGATGCCCGTACGGTTGTTCAATCCTTTTTT
TCTTGTTATGTTATTCTTTCTCTTTCTTTTATCTTCACTTCATCGTACGAGATAGAGGAA
CCTTTATTATGTTATATCATCAGGGTAATGATTCATCAACCTGCTAGTTCTTTTTATGAA
GCACAAACGGGCGAATTTATCCTGGAAGCGGAAGAACTGCTAAAACTGCGTGAAACCCTC
ACAAGGGTTTATGTACAAAGAACGGGCAAACCTTTATGGGTTGTATCCGAAGACATGGAA
AGAGATGTTTTTATGTCAGCAACAGAAGCCCAAGCTTATGGAATTGTTGATCTTGTAGCA
GTTCAATGAAAATAGCATGGATATGGATTTCGCGAAACGCAAATCCGTGATTTGAGATTT
TATCTTCTTACCGAGTTTAATATTCTATTAAATAGAAGTAATTCATAATCATTCGGTTAG
GATCGATCTAAACCAGCCCATTATGTATACGATTCAACATGCCAACTATTAAACAACTTA
TTAGAAATACAAGACAGCCAATCAGAAATGTCACGAAATCCCCCGCTCTTGGGGGATGCC
CTCAGCGTCGAGGAACATGTACTAGGGTGTATGTGCGACTCGTTCAGATCATGGGCTGGG
ACAAAACAAAAGAAAGAAAATAATTTTTCCAGTATCAATGATCAGTACCGAGGAATAGGA
TAAAATGGAAGAACTCCATTTACTATCTAAAGATAAGAAAATCTATCATATCCCTCTATT
GTGTATGAAATTTATGGTTTCCATTGGTGAAAATCCAATCACCTCAATTTAAGATGAGAA
AAAATTCCCCATTGGTATCAAATGGTTATCTATTAAGCGGGGAAAATCCTATTTAAAAAA
ACAGAAAGATTAGACTCTCACTCTTGCAAGAACGGACTAAGAGGGTCAGCTACCCAGCTA
ACCTTCCTAATTAAATACCGTTACTGTCTAGGTAGATCTCGTTGTGAAAGACCTATTACT
GGATAATTCATGGGTAGAGCCAAAGAGTGTGAACTGTACAAGTTACCAATAAGGTTGATT
AAATGAAGTAAGAGGCTCCGGTGTATAGAGAAGACCTGACCGTTTAAGAAGTAACCATAG
AAACGATGGAACCCACTATTTCTTTTACTTTTTTATTTATATTTTATTTATATATTTTTG
ATACCTAGTAAAATACAATTTCTTTTTTTTAGGCATTTTATCTCGAAAAAAGAAAAAAAT
CGTGGTCGGGAAGGTTATAGTAGCCAAAGCCATTGGAATTTTGATTTTATACATTGGAAA
AATCCGTTTTGTTATTAATAGACTAAGAAGGGGAAAAGAATAACTGAAAGAAAGGAAATC
AATTAGTTATTCGTCAAAGTTTCATTTATTCAATGACCAGAATTAGACGGGGATATATAG
CTCGGAGACGTAGAACAAAAATTCGTTTATTTGCATCAAGCTTTCGAGGGGCTCATTCAA
GACTTACTCGAACTATTACTCAACAGAAAATAAGAGCTTTGGTTTCGGCTCATCGGGATA
GAGATAGGCAAAAGAGAAATTTTCGTCGTTTATGGATCACTCGTATAAACGCAGTAATTC
GCGAAAAGGGGGTATCCTATAGTTATAGTAGATTAATGCACGATCTGTACAAGAGACGAG
TGCTTCTTAATCGTAAAATACTTGCGCAAATAGCTATATTAAATATAAATTGTCTTTATA
TAATTTCCAACGAGATCATAAAATAAGTAGATTGTAAGAAATTTACCGGAATAATTTAAA
CGGAGTTCCCCGGAGAATGAACTCCGGGAAGGTAGAGTAGAAATTAATATGATTATGATA
AAGTAGTCAAAATGAATGAACGCGTTCAATAAAAAAAAAATTTCTTTGTTTTCCCGATTT
TTTCTTATTCTTACGACACGATAATCAAATCTGGATTCTCGGATTTTTCGAACAAAATGC
GTTTGCGTTCAGATTGGAATTTTGATTCAATTGAAGAAAGAGTAAGCCTATTTATTTCTG
GTTCTAAGACCAGTAGTTCTAGCGGTCGACTCGGTTCTTTCAAATTGTTTCTCATTATTA
AGAAAAGGTAACAAAGATAAAATACGAGCTTGTTTTATAGCAATAGTAATCAATCGTTGT
TGTTTCAAGGTCAATCTATTCACTCGTCTAGATAATATTTTTCCTTGTTCACTAATAAAT
CGACTAATTAAACTCATGTTTCTATAATCAATTCGATCCCCCGATTGGATCGGGGGTAAA
CGCCTACGAAAAGACCGCTTGGATTTAAGAAAAAGTCGCTTGGATTTATCCATGGTTTGT
TTAGTTTATTCCTTATTGCGAAAATACTATTTCGGTCAGATCTAAAATGAATTAGAATTA
ATAAATAGGATTTGCTTTGGTTATTAAATTTATTTATATAATATGTTATTATATATAATG
TAATTTTTTCCCTTCCCTTGGAAGGGTAACACACAGGTGCTCGGTTCGGTCTATTTTTTT
ATCTCCCCATGAATTGTATGTTTGTAACAATAGGGACAAAATTTTCTCAATTCCAATCGA
TTAGGCGTATTGTGTCGATTCTTTTGAGTAATATATCTGGAAATGCCTGTTGATGCTTTA
TTAACACCGTTTCGGACACAACTGATACATTCCAAAATAACCGTTACTCGGACATCTTTA
CCCTTGGCCATGAACCTCCTTTGGATTTTTTTTATTTACTCAACTCTTCTATTTTTGATC
CGAAACGAAGAAGAAGAAAGAAAGGAAAATAAAATAGAAGTTACTAATTCGAAATCCAAT
TATGAAAGATTTCATTGCAATCAATAAAGTAATAATAAATAATACAATGATTTCGAAACT
CTATTTCTAATCGTAGTACATCATTTAAGTATCTTGTATAATATATAATACTCTTGTCCT
AGACCCAAAATTTACGCTCTACCCCCTATTCCTTTATTATTAATTTGAATTAAATTCGAA
CTTGAACCCGAGTTTCGAAAATGTCGAATCCACTTTTATTCTTTCTCTTTCCTCCCTTAT
TCTTATTAAAAAAAAGGGAAAAAAGAGAAAAGAGGGGAAGATAAATTAGTCACACAGATA
TTTGATTGTATCTCTAATTTTCTTCATTCCTTCCCGTGTCAATAACTAAAATGAAAAAAA
GGGGAATGTTAACGCATCCGGAAAAAAACGATTAATCTCTATCAATAGACCTGCTAAAGA
CCCGAACCATAAAGTACTTAGTACTGGTGCCACAGAGAGATATGTTTTTAAATCTCGCAT
TAAAAAACCTCCTTCTTTTTATTGTAATACATATATGATCAGATGCATATGTAGTTAAGG
GACACTTGTAGTTGTACACAGAATCTCTAATTCAAATTGAAATGTACAATGATCTGGTAG
ATAGGATTTTCTTTTGCTTAAAACAGAAAAAAAAAGATGTCCCTTTCTTCCCAAGCATTC
CCGAAAAATATTCATTTCTTTTTACTTATGATAGGTTCTGTATTTCATATGTATATAAGG
CTTTTACTATTATTATATGATTATTATATGTTATATGAGACCAAAAAGAAGAAATGGCAA
GATAAATTGTGTATATCAATGGAGAAAATAAGGATGTGGAAAACAAGACAGGAATTCTCT
ACAATGACACTGTAGACCAATTAAAGGGATGTAGCGCAGCTTGGTAGCGCGTTTGTTTTG
GGTACAAAATGTCACGGGTTCAAATCCTGTCATCCCTACCTATTACTTCTCCGTTGAGCA
GTAACGAGGGATCAATTGAGATGGATTAATTTTGGACATACATAATATTTCATTTTTATG
ATACTACTTTATAGTATATGCATACAAGATGTATTGGGGTTACAAAAAGAATCTTTTTCG
TTACAGTCTTAGCTATTCTGATAAGAAAGCGCTCTTAGTTCAGTTCGGTAGAACGTGGGT
CTCCAAAACCCGATGTCGTAGGTTCAAATCCTACAGAGCGTGATTCCCTTCTTGGTAGAT
CGAATTCGACTGAAAAAGCTTCATTAACTTGAACAGCAATCTGAATTTGACCTCCTGTGG
ATTAAAGAAAAGAGGAGGTCAATCAAAAAAAGAGATGTTAATTAATCAAAGGTCCAACTG
ATCACCACGTCTGTATTGTAAATATGCAGTTACGAATAATCCAGCCAAAGTAATAGGAAT
TAGGCCTAACACGATTCCAAATAGAAAAACTTCAATCATTTCAATTTGTTTGAAAGGAAA
AAAAGAGGTAATATCTATACCTAAATATTAATCCGAATTGCCATAAATCTCAATGACCAA
GAATTGGCAATTGACACGATAAGTAACTATAGAATATACAGAATCCCACATAAAGATTTC
TTTTTATGAATTGTTCATTTTATTCATTTGAAATATGAATTTCAAATAAGTCGTATCTTG
CTCAGACCAATAAATAGAGCTGAGGTTATAATTAAAGCCGCTAGTAAAAAACCGAAATAA
CTAGTTATAGTAGGCATGAGGGAGCTAAATCAAATATATTCTTTTTATACATATGTTTAT
AAAGCACTTACCTAAGTTAGTTTCCATTTTTGTAAGATAGGGAGATAAGCAAAAATACCA
ATTGAAAGAATAAGTTCATTTGAAAGTTTTTGATTCATCAATCATTATAGACAATATTAA
AAAAGCAAAAAGAAAGTGACAGGCGTATAAAAAGAAATTGATTCATCATTTCTGACATCT
ACCTATACCGTAATTACAATCAACAGATTCATTGAGCAGCTCTTGAATAAACTATAAAGT
AATAAAATAATAAGAACTATGTTGTGTAACTTTATTCAAAAATGAAACTGAATCACTATA
AAATTTTCAAATTTTTTCTATTTTGTTTGATCATTTCTTTTTTAATTGTATCGAATCCAT
TTTCTATTTGAAAATAAACAGTGACTTTATAAAACTTTTGACTTTACGTTAATTTTAACT
CATTAGATTCAATAGTAGGTTCATTTACATAATATCTTGAATGAATGAGAAGAAAAAAGT
TATTACATGATTACTTTATTTTGATCCAAACCTAGATTCCAAGACTCCTAATTCCTATTA
TTTTTTCCTTTATAGGTTCTCCATTTTATCTTTCCATATTATAAAGCATCATCCTTGTAG
TTAGGTCAAGAAAGAACCTTTGAATCTCGATCTAATACAACATTGCATGCATAACGAATA
TTGATTACAATTCCTTTCTTCTTTGTTCTCTTTCTTTCATCGAATACTATCTATTATTGT
TACTTCTTACTGATATTACTTGTTACTGGACGACTAACCAATTCCTTAAAATGAAAAAAG
GATTCCAACAAAACAAAAAGCGCTTCTACTACGAAAAGAATATTTCTAGATCTCGCATCT
ACTTAAATTGTGGGAATATGATAATCCCCTTCATGAATTATTAGAAACCAACTTGTCAGA
TTCACATTTTACTGGATCTTCATCAGTTTCTAGCCCGAAGCTAATAATGGATAAAAATAT
ACTATTTTGAAGAATTTTCTATTGAGTGGGACATCGTTTTATATCGACAAGCAACAAGGA
AAAGAAGAAAGAAATTATCTAGCAATTTCTTTCACTATTGATTGAAATTGCGTTGCTGTG
TCAGAAGAAGGATAGCTATACTGATTCGGTATACTCTAAAGACGCCCTCGGTACAATATT
GACGATCTCACAAAGATTGAATTTCAGTAAATTTCCATTTACTGATCTCATCTTTTACGG
AATCGATCCCCTTTTGACTGTACAAGAATATGTGGAGCTCAGCATGTCTGGAAGCACAGG
AGAACGTTCTTTTGCTGATATTATTACCAGTATTCGATACTGGGTCATTCATAGCATTAC
TATACCTTCCCTATTCATTGCGGGTTGGTTATTTGTCAGCACGGGCTTAGCTTACGATGT
GTTTGGAAGCCCTCGGCCAAACGAATATTTCACAGAGAGCCGACAAGGAATTCCATTAAT
AACTGGCCGTTTTGATTCTTTGGAACAACTCGATGAATTTAGTCGATCCTTTTAGGAGGC
CATGGTTGGCTGTTCACGGACTAGCTGTACCTACCGTTTTTTTTTTGGGGTCAATATCAG
CAATGCAGTTCATCCAACGATAAACCTAATCCGAATTATAGAGCTATGACACAATCAAAC
CCGAACGAACAAAATGTTGAATTGAATCGTACCAGTCTCTACTGGGGGTTATTACTCATT
TTTGTACTTGCTGTTTTATTTTCCAATTATTTCTTCAATTAAGAAAACAAAAGAGAATAA
TAACTCTAGGAATTCTCTTAGCCCATTCGGAAGGATCTCATCGCATAATTATCTATGACT
GTTTATGTCTCTAGCATGACCATTTGATGAAATGTGGAGGGAAGTGGGTTAAATGGCCGA
TACTACTGGAAGGATTCCTCTTTGGCTAATAGGTACTGTAACTGGTATTCTTGTGATCGG
TTTAATAGGTATTTTCTTTTATGGTTCATATTCCGGATTGGGTTCATCCCTGTAGTAATC
GGATGCATTGAGTTGTAAACACGAAAAGGTAAGAACTCAACGGGATTCCCTTCTTTCTTT
GTCTGATTCGAGGGGGAAGGCCCCGTTGAGTTCTTAATAATAATCAGAATTTTTTTCGTA
TAAATGACAAAACAGATTTCTTTTTCTGATGTTTCAAAAAACTCCATTTCTTTTTTTCTG
ATGATATTTTTGAAAAATGAACTTCATTAATTGATTTAGAACGCCCGTTCCTTGATAGTA
TCTATGGATACTATCAAAGTTAGAAGAAAGAAGGAATCACTCGATTTCCTGGATAAAATA
ATATATATTATTTCTGTAGATTAGATATCATGCAAATACTTTCTATAGTAATAGAACTTT
ACTCTATTTATTAGTATCTCATCAAATTTGAATTTTTTTTATAAGTTCATTGAAGAAGTT
TTATTTACTCAATAAGTTTCCCTATCTTTTTTTGTTTGTCCACTACCCTTTTATTATATA
TTATATGTAAAAACTGAAAAAAAAAAAGAGTTCTAATACATCTGGAAAAAATAGAAACTA
AGAATAGGAATCTTTGACGAATGGGATCAAGAATCGTTATTATTTCGACACAAGAAAGGG
GTGTGGAAAATTCCTTTTCTTGTGTCGAAGACTAGGAAGACGAATAATCCCTCCTAGAAT
TATTTGTTACCCACATTTATCCGTTCTATTTCCCGCTTATTTCTGTCTAGTATATAGTCG
AATTTGATTCTATTAGAATAAAAAACTATGGATGTCATTTTATGACATTTAAATCTGGCA
AGAGTAACATAGCCACACCACCCCCGTTTGGATAAAAAAAAAAGAAGAGGTAAAGCTAAA
TAGTCTTCTTCACAATTTCCATACTATGACCAGGAATGTGTGCGGTACAAGGAATTCCTG
GCATCTCGTAGAAAAAGAATATAAACAAGCAAAAGGTTTTTCAGAATTTTATTTTTTTTT
TGATTATACATAATCACTAACAAGAATTTGGTTCTTTTTACAAACTTGATATTGATAAAT
CCGCGAGTCTAGAAATTCATTTCGGACAATTGAACCTTCTCGAACTGTTTCTTTTTAAGA
ACCAAAAAAATTTGTGCCAAAACAACAGATGCTAAGAAGAACAAAAGGCCTTGAACACGT
AATGGATCTTGAAGTACTATTTCTGCATCTCCCTGACCAAATCCGCCCACATTAGGATTA
CTCGTTAATGGTTGATCAAATTTGATGGATTCGCCTTCTGAAACAAGAAGTTCTGGTCCT
GGAGGGATAATATCAACCCCTTGACGTCCATCCGATGCATCTGCTATGGTTATTTCGTAT
CCCCCCTTTTCTTTTCGTATGATTTTGCTTACTATACCTGCTGCTGTAGCATTATAAACT
GTATTGTTACTCTTGTTCCCGTCGGGATAAATCTGACCCCTTCCCCTGTTTCCACCTACA
TATATAGGATATTTTAAGAAGTGAACATCTTTCTTAGTAGCAGGGTCCGGGGAAAGAATA
GGAAAGGTGATTTCACTATATTTCTGACCAGGAACAGGGCCTATCACAAGAATATTTTTT
TTATTTGGGCGATAACTCTGAAAAGACAGATTGCCTATCTTTTCTTTCATTTCGGGAGAA
ATACGATCAGGAGGGGCTAATTCAAAACCCTCAGGTAAAATAAGAATAGCCCCCACATTC
AAAGCCCCCTTTTTACCATTAGCAAGAACTTGTTTCAATTGCATATCATAAGGAATTCGA
ACAACTGCTTCAAATACAGTATCAGGAAGTACTGCTTGTGGAACTTCAATATCCACGGGC
TTATTAGCTAAATGGCAATTGGCACATACAATACGCCCAGTCGCTTCTCGTGGATTTTCA
TAACCCTGCTGTGCAAAAATGGGATATGCACTTGAAATGGATGTCCGAGTTATGATATAT
ATCATGAGCGATACGGAAATGGATCGAGTAATCTGTTCCTTTATCCAAGAAAAAGTATTT
CTAGTTTGCATGGTCCAATCATTGATCCCGAAAATTTCTACAATAAATTGGGTAGGTCGC
TAGTATAGTTCCCTATCCACGATTATGCTATTTATATTTACTGGAATCATTTTACTGGAA
TAATATAGGAGGAATCTCCGGGATGGATAGAAATAGAAAGAGTAAGTACAATTTTAAATG
ATTTGCTTCTGTACAACTACAAAGTAACAAAGGTTCTAACTGGATTAGATTAATATCAGT
GGATCATTTGTCAATCATTCATTGAATGATAAATCACTACAAGTGACGGAGATACGCGAT
TTAAATAACGGAAAATCCAATATTTTAAAATTGTATCTAGAATGACTGGAAAAGTGGAAA
CAAGACCAGATATAATTTGATCGTTATGAACAAATCCAAAATCTTTGTAGACAGAGCCAA
TCATTAGTTCCCACCCATGGGGCGAATGGAATCCGATACATAAATCAGTTAATAAAAGGA
TAGAAAAAGCTTTTATTGTATCGCTTAAGTTATATAGGAATTCTTGAGCCCAAGAGTTAA
GAATAACAAGTTCTTCATTACCCAGAATAGAATAACCACTTAGAATAATGAAACAGATTA
TATTTGTCGAGAAGTGCAAAATCATATGGATACGATCCTCATTGTATATCTTGATTAATT
GGATCGTTTCTTTGTGGATTCCTATACGAAAATTTTGTATTTGTAGATGTGTCTCCGAGT
ATTCCTTGATCATTTCCTCCAAGAGGAGGAGTTCCTCTAATTCTATGAATTTTTCTAGAA
TATTCTTTTCTTGAATATCATTCAAATAAGTTTTGGATTGCTTAGTATTCCACCAATTAA
TAACCCAAGATTCCATACTTTTATTAAATGAGAGAGAAATCCACCAGGGCAAAAATACTA
TAGATGCAAGATAGAGAAGAGGAGTGAATTTTTTCTTTTTTGCCATTTTTTATTTGTGAA
TTGTTAATGAACCCACCTCATTCGCCGACTCTATGCGATTTAATATTTCTATCAAGCATA
AGTTCTATTACAAGGCATCAAATCTATTCACTGTTTTTTATTTGTGATTCCGTGGTTAGT
ACTTGAATCTAGAAAGAATACAGAAATAGAATAAAAATCCACTTCGAATTCGAATGAAGA
AATAATAAAAAAAAATATTATTTCCAGATATCTCAATTGGTTAAATTCGAAACAAGTACC
TCCTTTCGATGAATGCCCGAAAGAATCACTTCAAGTAATGAATATTATTCAGATTTTGAG
ACGAAAACCCCCTTTTCTATCATTCTATCAAAATATAGAATATTTCGAAAAATTTCACTG
ACTACCCATAAGTCAGGAATAGAATAATTGAGGAAATTTTCTGAAGAATATTGTAATGAT
CAAAAAGGAGTGGCAAAACAAGACAGAAAACCGAAATTGGATAGTTATCGCTATAAGAGA
TCCAATTATTTGGTCATTAAGGAGCACAAAAGAAAAGGATAAAAAGAAGGGTCGATTGAC
AAAAAAGAAAAAATTTACAAGATATGATCTATCTGGACCTAAAGGATCAATTCCAACAAA
TATTGGACTTAAAATAAAAAGCGAAATTTATTTATTTCGAAATGTTTTAATATTTAATAT
ATGGGAGGAAATTCATTCTTTCGATTTGTTGCTTGTTTTGTTAATGAATTGAGTTGAGTG
GATTTCCATACGCACAAACGACCATTTCGTTTTATGGTTGTTCCGTATACGTCTGCTTTG
GCTCGAATGAGCATTCTGAAGAAACTTCAGTTAAGTTAGAGAAAAAGAAGATTTTTTACT
TTTTTCTCTCCTGCTGAGAAAGCATTCATTCTTTAGTTCATTTCTCAAAAAACTTCAATT
GGTACACGCAAGAAATAGGCCAATTCGGCAGCTTTTTGTTCAATTTCTCGTGGAGTAAAA
TTCTCATCAGTACGAGTCAAGGGAATGGCCCCCTGGCCTCGGATTTCCATATAAAGAACA
CGACGAGCATAAATACCCTCTTTAAATTCTATTCTGACGGACTGAATATCTTTTATAAGA
AATCGGAGGAAGACACGACGATTTTTTCCAGGAAATCCCCAACGAAAAATACACACTATT
CCCCCTTTTCTATCGAATCGATCATAACCACTACCTACATTCCACGAAATTGTGCACCAC
AAATAGGCGCTAATAAAGAGACCCGCGATCCCATAGAAAGACATTACAAGCCCTTGTGGA
AAAAAAATGATTTGTTGAGACGGAAATAAAGATATCAAATTTCTACCAAGATAACTGGAA
GTTCCAACCAATAAGAATCCTAATGAACCTAAAAAAAGGATAAAGGCCCAGCAAAAATTA
CTTGTTTTTCGAGACCCCTTTATAAGTTCTATCCATATATGTTCTGATCGCCAACTCATA
CTTAATCTGATTGCATTTTATTGGAATTGAGAGAATAGCCCAAATAAATTTGACCTTACT
CTTTTTGTTTCCGAAATAACTCTCATCAACTAGCACTATTTTGATGTGAAGCTTTAGGAG
TAATTCATCAAATTGGTTAGATCTAAAAAAATAACATCTCCTTCATATGATCCCACTAGA
GATATCGACATACATATGGATACATAGACTTTCTATTTCAAACATCTGCCAATCCCGATT
GGATTTGAAAATAGCTAGAATTCATTTATCCATATATCATTTTCTGTATGCATAAGAACT
CTTTCATTTATGTTCGGCAGAAGCCGCATGTTATACCATATTTCACTAAATAGATATTTG
TGTTATGATACAAGTCTAAGTTTTGAAAAAAAAATAGATGAGATTTGGTTCTATCGGATC
TAAACAATTTTGTTTTTTTGAACATAAAGAAATAAAGAAGCCATTGCAATTGCCGGAAAT
ACTAGGCCTACTAAAGGCACAAAAAGAGAGGGAAAGTTGAAAGTTATCATAGAATGAATA
CCTCGATTTACTATTTGTACCTGTTATTATTATATTGTTATAAAGATATCTTATAATAAT
TATAATTAAGAATTATAAATTAATATCTAATAATATAAAATCTAATTAATTAGATTCTAA
TTATTAAATTAAATTGTAATTCTAATTAATATAGATCGAAGTATATATCTAAGTGAGTAT
ATGTAATAAGTGCAAGGAATGTAGAACTAAATAAATGGACTTATTCATCTTTCGACATGA
AAGATATGTGTGATAATCGATTTTTTTATTCTTACTCTTTTCTTCTTCTTTTGTTCTTGT
CTTCTCATTTTATAAAGAAAAAGTTTTTTACAAATTACCGAAAGATTTGTTAGAATCCCA
TCCAACAGGGATTCTTAGTCAAACGAGATTCTCGGGGAGATATAGAAAGATACAAAACTC
TATATTTTCTATATTTGAATTAATTATATATACATACGTAAGAAGGGAAGATGAAATTCG
TTTTATTTGCCTAATTTCACAAAAGAAAGAATTCACTCTTTTATAGAGGCTTCCGGATTA
CTAATCAGTAATATTAGTAATAAGAAATATTAGTAAAAAAAAAAAAAGAATTATCCGCAA
CTTTTGATTCTTTCTACAATTAGATCTTATGTCACCAAAAAAAACCCCATTCTTCTGATT
TTGACTTTGATTCCGATAAACTAATTACAAATAAAATAATGAAACTTAATACTCTACTTG
ATTGAATTTTTATTCAAAGGAAAGAAAGCGTGGAGCTGAAATAACTCACTCAGAACGCTT
TTTAAAAGATTACGTGGTACGATTAGATCGAATAAGCCCTTCTGGAATAAATATTCGGCT
GCTTGTGAACCTTCAGGTACTGTTTTATTCAATGTTTGTTCAATTACTCTTTTACCCGCA
AATGCAATGTAGGCATTGGGTTCGGCAATAATGATATCCCCCAACATACCAAAACTAGCT
GTCACCCCACCAGTAGTAGGAGATGTCAGGATTGATATATAAAATAATTTTTTATTTGAT
TGATAATCATATAAAGCAGAAGATATTTTAGCCATTTGCATTAAGCTCAAACTTCCTTCT
TGCATACGTGCACCCCCAGAAGCACACACTATAATAAGAGGTAGAAATTTTTTGGTAGCA
TGCTCGATCAAGCGGGTAATTTTTTCCCCGACTACGGATCCCATACTACCCCCCATAAAC
TGAAAATCCATAACCCCAATTGCTACGGGAATACCATTTAGTTGGCCTATGCCTGTTTGA
ACAGCCTCGGTTAATCCTGTCTTTCTTTGATAAGAATCGATACGATCTTTATAAGGCTCC
TCCTCTGAATGAAATTCAATGGGATCCAGAGAAACCATGTCTTCATCCATAGGATCCCAA
GTGCCTGGATCAATCAAAAGTTCAATTCTATCTGAGCTATTCATTTTCAAATGATATCCA
CACTGTTCACAAATATTCATTTTTGACTTACAAAATTTCTTATAATTTAATCCATAACAA
TTTTCGCATTGAACCCACAAATGCTTGTATTTTTGAGTTACATCGAGATCATTAGCACTT
TCTCTTATATTTAAATCACTCCCATTCGTGCTAGTTCTTATACTGGAACTCTCGCTTTCA
CTACTATTTCCACTTTCACCACAAACGGAACTATAAATGTAACTGTCACTGTAATTGTTA
CTACCACTTACAATGTAAGTATCAATACGGATTTGAGAATGAAGATAACTGTCAATGCAA
CTATTAATGTGATTATTCCAACTATATTGAGTATCATACATGTAACGATCATAGTAGGGA
TCCTCACTCTTAGATCCATTATTCAGATAACCAGAATTCCGATAACTATAAAAATAACTT
TCTAGTTCACTCAGAAAAGAACGATCTTTGTTAATCTCAAAAATCTGATTTTCAATATCA
AAATATATGGAATAACCGCCCCCATTACTATCCCTAACTAAAAAAGTGTCATCAGAGATG
AAATTCTGAATGTCCTTGACGCCGAATAAATGATCAACATTACTGTAACTAGAACTGTCA
CTATCATTCCAACTATGAATGTTTTTATCCCTATCATTTCTATTCGGATCTTCACTTTCA
CTGGTATTTTCAATAGGACCAAGACTATCCATTGATTTACTTAACCTACACCTGTGTTCT
AACTCCTTCTTAGACAATATCGAATTGAACCGCCATTTTTCCATATAGTTTTCTTGCCCC
CTATTTGCATGAAAATACAATAGATGAATAGTCATTCGATAAAAAATCGTTTATTTGAAT
ATCCTATTTCCTATCCGAATAAACATATAAATCGAATCACTAGGATTATTAACTAATAAG
GAGTGTGAGTATTGAAAAAAAAAAAAGAAACATTTGTTCTCTCCTAATAAAGATTTTTGT
TCGTAAAATCTCGTCTAATAACTAACTAATAATAAGTAATAAGTTAAATTTCTATTTCAA
CACAAAACGAAAAAGACAATATACAGGATGGGTAGAAAAAGTTGTGATACTTAGCTCGAT
CCACGGAAACTACAAGATATAAAAGAATACACCAATCCTAAGGATCCATAGGATTCATTG
TGGATCCAACACAACAATAGAAACATTTGAGTTGTTTAGTCTTAGATTTTTTATTTAATT
CAAAATCTTGTATATCTAGATAAGTATGTATCTATCCAAAATAGATGCAATAGAATTTTT
GTATTCGGCTCAATCCTTTTAGTAAAAGATTGGGCCGAGTTTAATTGCAATTCAATTAAG
AGAACGAACGGTAATTACTGAATTACAAAGTATCCATTGCTGGGAATTCAAATTTGATCT
CCTTCCATACCTCACAAGCAGCAGCTAGTTCAGGACTCCATTTGCTAGCCTCACGTATAA
TTTCATTACCCTCACGAGCAAGATCACGTCCTTCATTACGAGCCTGTACACATGCTTCTA
GAGCTACTCGATTAGCTACGGCACCCGGTGCATTTCCCCAAGGGTGTCCTAAAGTTCCTC
CGCCGAACTGTAGTACAGAATCATCCCCAAAGATCTCGGTCAGAGCAGGCATATGCCAAA
CGTGAATACCCCCTGAAGCCACGGGCAGAACACCTGGTAGAGAGACCCAATCTTGAGTGA
AATAAATACCGCGGCTTCGGTCTTTTTCAACATAATCATCACGCAGTAAATCAACAAAGC
CCAAAGTGATCTCTCTTTCCCCTTCAAGTTTACCTACTACAGTACCAGCGTGAACATGGT
CTCCACCAGACATACGTAACGCTTTAGCTAGTACACGAAAGTGCATACCATGATTCTTCT
GTCTATCAATAACTGCATGCATTGCACGATGGATGTGAAGAAGTAGGCCATTATCTCGGC
AATAATGAGCCAAGCTAGTATTTGCAGTGAATCCCCCTGTTAAATAGTCATGCATTACGA
TAGGAACTCCTAATTCTCTGGCAAATACAGCCCTTTTCATCATTTCTTCACATGTACCTG
CAGTAGCATTCAAGTAATGCCCTTTGATTTCACCTGTTTCAGCCTGTGCTTTATAAATTG
CTTCGGCACAAAATACGAAACGGTCTCTCCAACGCATAAATGGTTGGGAGTTCACGTTCT
CATCATCTTTGGTAAAATCAAGTCCACCGCGGAGACATTCATAAACTGCTCTTCCGTAGT
TTTTAGCAGATAACCCCAATTTAGGTTTAATAGTACATCCCAACAGGGGACGACCATACT
TGTTCAATTTATCTCTTTCAACTTGGATGCCATGAGGCGGTCCTTGGAAAGTTTTAACAT
ACGCAGTAGGGATTCGCAGATCTTCCAGACGTAGAGCGCGCAGGGCTTTGAACCCAAATA
CATTACCCACAATGGAAGTAAACATGTTAGTAACAGAACCTTCTTCAAAAAGGTCTAAAG
GATACGCTACATAAGCAATAAATTGACTTTCTTCTCCAGCAACGGGCTCGATGTGGTAGC
ATCGCCCTTTGTAACGATCAAGGCTAGTAAGTCCATCGGTCCACACAGTTGTCCATGTAC
CAGTAGAAGATTCGGCAGCTACCGCGGCCCCTGCTTCTTCAGGTGGAACTCCAGGTTGCG
GAGTTACTCGGAATGCTGCCAAGATATCAGTATCTTTGGTTTCATAGTCAGGAGTATAAT
AATTCAATTTGTAATCTTTAACACCAGCTTTGAATCCAACACTTGCTTTAGTCTCTGTTT
GTGGTGACATAAATCCCTCCCTACAACTCATGAATTAAGAATTCTCACAACAACAAGGTC
TACTCGACATGAATTAGGCGTTAATGAAACTTTTCACAGGAATATTTCAAAAAAGTATTA
ACTAATACTAATATTATCAACTAATCAGAGTGTTTTATTATTAGACCATGGTATTTGATT
CGCCAAATACATCATTATTGTATACTCTTTCATATATATGGCGCAACCCAATTCTTATTT
TTTACTCCCCTTTTTGAATCGAAATACCTAAATAATAAGAAATTCCCTCTTGACAGTGGT
ATATGTTGTATATGTAAATCCTAGATGTGAAAATATGCGGAATTCATCTATGAAAAGGTA
TAAAAAAGAAAAAAAAAAAAACGAAAAGAAAGAATTAGGCTAGGTATAAATTGATATACT
GAAAAAAAAGGGCCAATGAGATAGAAATAATGAATCGTAAATAGAGTTCAGGTTCGAAAT
CCATAGATAATTAATATAGATGGGATTGTCTATAATGATAGACAAAAGAAAAACTTTCTC
AAGATTCTTATTCATTCACTTGATATTTTGAAAATGCACTTATCTTATTGAAATTGAATA
AGTAAAAAATGGAATTGGGTTCGGTTGGATGGTACCAACAAAATGGAGTACTAACTCCCA
TTTCTTATTGAATTAACCGATCAACTTGCTATCGGACATTTATTTTGAATTCGATAATTT
TCGCAAAAACTTTCGCCATATTTGACTTTATTTATTATTATGAGAATCAATCCTGCTACT
TCTGGTCCTGGGGTTTCTGTGCTTGAAAAAAAAAATCTGGGGCGTATCGTTCAAATCATT
GGTCCGGTACTCGATGTATCCTTTCCGCCGGGCAAGATGCCTAATATTTATAACGCTCTG
GTAGTTAAGGGTCGAGATACTGTCGGTCAACCAATTAATGTGACTTGTGAGGTACAGCAA
TTATTAGGAAACAATCGAGTTAGAGCTGTAGCTATGAGTGCTACAGATGGTCTAATGAGA
GGAATGGAAGTGATTGACACGGAAGCTCCTCTAAGTGTTCCGGTCGGTGGAGCCACTCTC
GGACGAATTTTCAACGTACTTGGAGAGCCTGTTGATAATTTAGGTCCTGTAGATACTCGC
ACAACATCTCCTATTCATAGATCTGCGCCCGCCTTTATACAGTTAGATACAAAATTATCT
ATTTTTGAAACAGGAATTAAAGTAGTAGATCTTTTAGCCCCTTATCGCCGTGGAGGAAAA
ATCGGGTTATTCGGGGGAGCTGGGGTGGGTAAAACAGTACTCATTATGGAATTGATTAAC
AATATTGCCAAAGCTCATGGAGGTGTATCTGTATTTGGCGGAGTAGGTGAACGTACTCGT
GAAGGAAACGATCTTTACATGGAAATGAAAGAATCTGGGGTGATTAATGAACAAAATATT
GCAGAATCAAAAGTGGCTCTAGTTTACGGTCAGATGAATGAACCGCCGGGAGCTCGTATG
AGAGTTGGTTTGACTGCCCTAACTATGGCGGAATATTTCCGAGATGTTAATGAACAAGAC
GTACTTCTATTTATCGACAATATCTTCCGTTTTGTCCAAGCGGGATCTGAAGTATCTGCC
TTATTGGGTAGAATGCCTTCTGCTGTGGGTTATCAACCCACCCTTAGTACCGAAATGGGT
ACTTTACAAGAAAGAATTACTTCTACTAAAGAAGGGTCCATAACTTCTATTCAAGCAGTT
TATGTACCTGCAGACGATTTGACCGACCCTGCTCCTGCTACGACATTTGCACATTTAGAT
GCTACTACCGTACTATCCAGAGGATTAGCTGCCAAAGGTATCTATCCAGCAGTAGATCCT
TTAGATTCAACGTCAACTATGCTTCAACCCCGGATCGTTGGTGAGGAACATTATGAAACC
GCGCAAAGAGTTAAGCAAACTTTACAACGTTACAAAGAACTTCAGGACATTATAGCTATC
CTTGGGTTGGACGAATTATCTGAAGAGGATCGTTTAACCGTAGCAAGAGCACGAAAAATT
GAGCGTTTTTTATCACAACCCTTTTTTGTAGCAGAAGTATTTACCGGTTCTCCGGGGAAA
TATGTTGGTCTAGCAGAAACAATTAGAGGGTTTCAATTGATCCTTTCCGGAGAATTAGAT
GGTCTTCCTGAACAGGCCTTTTATTTGGTAGGTAACATCGATGAAGCTACCGCGAAGGCT
ATGAACTTAGAAATGGAGAGCAATTTGAAGAAATGACCTTAAATCTTTGTGTACTGACTC
CTAATCGAATTGTTTGGGATTTTGAAGTGAAAGAAATCATTTTATCTACTAATAGTGGCC
AAATTGGCGTATTACCAAATCACGCCCCTATTGCCACAGCTGTAGATATAGGTATTTTGA
GAATACGCCTTAATGATCAATGGTTAACGATGGCTCTGATGGGTGGTTTTGCTAGAATAG
GCAATAATGAGATCACTGTTTTAGTAAATGATGCGGAGAAGAGTAGTGACATTGATCCAC
AAGAAGCTCAGCAAACTCTTGAAATAGCAGAAGCTAATTTGAAGAAAGCGGAAGGTAAGA
GACAAATAATTGAGGCAAATCTAGCTCTCAGACGAGCTAGGACACGAGTCGAAGCTATCA
ATGTGATTTCGTAACTAGTCTAGTTGGTGCGTCCGAATAATCAAAAGAAGTTCTGTTTAT
ACACCCTATTTTGATTTGATTCTGTCGATTGAATACAATCAAATACAATCAAGCAGAATC
AGATTTTAATGCAACGAAAAATAAAAAATCAATAAAATAAAAGAAGGTGGATAGAAAAAC
TTATTGGATACCATTGACTCTGGTATCTAATAAGTTCTACCTACTATTGGATTTGAACCA
ATGACTCCCGCCGTATGAAAGCAATACTCTAACCACTGAGTTAAGTAGGTTATTTATCAT
CCCAAAGAGAACCAAACGTGACCTATCGCATCGATGGATTATAAATATCATATTACTTAT
AAGCAATACCAATCAAACAGCTATGATGTTGGATCATGGAATAGTCATCTTGACAAGAAA
TTCTCTACATGATAAAATGTGGATCACAAGCACTAAGGGCTATAGCTCAGTTAGGTAGAG
CACCTCGTTTACACGCGCGCCAATGTTTTTCAGGGGAGTCCATCATGCAATCAAAAGAAT
TAATCTTATTGAAAAATCAATGCCTTACTCCGTAACTTTGAGGGAACAAGAGAACAATAG
CCTGACAAATGATTTGGTCTGATTCAGGTGCCCATTAAATTTAGGTGCCAAACAGAACCC
ATCATTGATTTGAGATATTGATAAGGTGAATACCCAGTCTATTCAATGCTAGGCATAATG
AGTATAAGGACCTCAAAAAAATATCTTTTCGTCCTATGAACTTTAAGGTGTATAAAGTTT
CATATTTGATTTTTAGGCAGATCGATAGAGACTTTATTTAACTTAGGTTGATCTAGGCCA
GAGGCAGACCTACGTCAAGATAACCCTTTTTTGAAACACTTTGGTAGTGCTCCTGGATCA
AAATCCAAATAATGAATCAGAGCACGGGGAGCCATCTCCTTATTTTTCTGTCAAGAAAAA
ATATGGCGGACTAACTGATATTTATATCAGTTAATGAAAGAGCCCAATGCAAAAAAAAAT
GCACGTTGGGTCTTTGAAACAGTTCGGATCATTTTGATAATAATCAGTTTGATCTGTTTT
ACCGAGAAGGTCTACGGTTCGAGTCCGTATAGCCCTATAAAATAAAAAAAAAAAAAATAG
AATTAAAAATTCTAAACAAAAAATGAGAATTCTATTTCGAATTTCTTTTCTTTAGGGAGA
ATCCTAGGTAACAAGATAATTTTATTTGTATAAGAATAATATCTATTTATACTAACTATA
TCGAAATAAAATTATATCGAAAAAAAATAAGTTTAATGGAAATAGGATTCCAGTCGATGA
ATCTTGAAACATGCCCCACAGTAAACAAACGAAACTAGCCGGTTCGATCAAAATGAATTC
TTGTTTGTTTTGACTAAAGTGTTATGGATGACTTGACAATTCTAATTCAAATCGACTAAT
CCAGTATATTTTCCACATTCATAGGAGTGCGTCTATGTTTCTGCTTTACGAATATGATAT
TTTTTGGGCATTTCTAATAATATCAAGCCTTATTCCTATTTTGGCATTTTTTATTTCCGG
AGTTTTAGCCCCGATTAGCAAAGGACCAGAGAAACTTTCTAGTTATGAATCGGGTATAGA
ACCAATGGGCGACGCTTGGTTACAATTTCGAATTCGTTATTATATGTTTGCTCTAGTTTT
TGTTGTTTTTGATGTTGAAACGGTTTTTCTTTATCCATGGGCAATGAGTTTCGATGTATT
GGGTGTATCTGTATTTATAGAAGCTTTAATTTTCGTGCTTATCTTAATTGTTGGTTTAGT
TTATGCATGGCGAAAAGGGGCATTGGAATGGTCTTAGCTCCTGAATATTCAGACAATAAA
AAGAAAAAAAAAAAGATTGAGACAGCTATGAATTCCATCGAGTTTACCTTACTTGATCGA
ACAACCCAAAATTCAGTTATTTCAACTACATTCAATGATCTTTCAAATTGGTCAAGACTC
TCTAGTTTATGGCCCCTTCTCTATGGTACTAGTTGTTGCTTCATTGAATTTGCTTCACTA
ATAGGTTCACGATTCGATTTTGATCGTTATGGACTGGTACCAAGATCAAGTCCTAGACAA
GCAGACCTAATTTTAACAGCTGGAACAGTAACAATGAAAATGGCTCCTTCTTTAGTGAGA
TTATATGAGCAAATGCCTGAACCAAAATATGTTATTGCTATGGGAGCCTGTACAATTACA
GGGGGGATGTTCAGTACTGATTCTTATAGTACTGTTCGGGGAGTCGATAAGCTAATTCCT
GTGGATGTTTATTTGCCAGGCTGTCCACCTAAACCGGAAGCAGTTATAGATGCTATAACA
AAACTTCGTAAGAAAATATCTCGAGAAATCTATGAAGATAGAATTAGGTCTCAACAGGAG
AATCGGTATTTTACTACCAATCACAAGTTTCATGTTGGACGCAGTATTCATACTGGAAAT
TATGAGCAAGGATTACTTTATCAACCACCATCTACTTCAGAGATCCCTCGTGAAATATTT
TTCAAATACAAAAGTTCAGTATTCTCCCATGAATTAGTGAATTAGACAGAATTCTTTTGT
ACAGAATAATAAGTAGCAGGTCAATCTTCATAAATTTCATCGTAAATGTGAAATACTTAT
ACAAATAAAAATGCGGGAGAGATAAAAAAGATGCAGGGTCGTTTGTCTGCTTGGCTAGTC
AAGCATGGGATAATTCATAGATCTTTGGGCTTTGATTACCAAGGAATAGAGACTTTACAA
ATAAAGCCCGAGGATTGGCATTCCATTGCTGTCATTTTATATGTATATGGTTACAATTAT
CTACGTTCCCAATGTGCCTATGATGTAGCACCTGGCGGCCTATTAGCTAGTGTGTATCAT
CTTACGAGAATAGAGTATGGTGTAGATCAACCAGAAGAGGTGTCCATAAAAGTATTTGCC
CCAAGGAGGAATCCTAGAATTCCATCTGTTTTCTGGGTTTGGAAAAGTGTGGATTTTCAA
GAACGGGAATCTTATGATATGTTGGGAATCTCTTATGATAATCATCCGCGCTTGAAACGT
ATCTTAATGCCTGAAAGTTGGATAGGATGGCCCTTACGTAAGGATTATATTGCCCCCAAT
TTTTATGAAATACAAGATGCTCATTGACTGATAAGAAACTAATCGTCACTTCGACAATTC
CAGACATTTAAGGATTGTACGTTCTGTTCTAGATTAAACAAAATAATTGAAGTTTCATTT
GTCTTATAGTATGGCTGGGCTAACAACAAAAAAAAAAAGAAAAGACAATATCATTGGGAT
TCTCAAATTTTGAAGATACTTATTTCGGATGATCCAAGTTAATAGGATGAACCAAATGAG
TTCTGCATCATGAACTTTGTACTGCGCACATCATTTAGACGAGTTCTAGAAAGTAATGTA
GGAGGGAATGAAGAAATCGAATAGGAACGAAAATACAAAGAAATAAAAGGGGATCCTATT
TTATTTCTTTGTACTGTATCTGAACTGAATCTTGTTTATTCCCATCCTTCAACTTCCTCT
CGATTAGACTTTTTGGTTTTTCAACCAACTAATTGAAGCTTTCAAATATGTATATGAAGT
AGTAACATTCTTTTTGAACAAGAGGAGGATTAAAAAAGAAGAGGAAATAGAGTCTAATTT
TTTTACATACCTTTATAGTTTATAGAATATATTCTTTACCCATCTATTTTATAGATGGGT
AAAAATATGGATTCTAATCTAAACTATTACTAAATATGTATGTCGATCCATATCAATTAA
TTTGTTGAATAGATACTCATACAAATGAATCATGTGCCAGGAACCAGACTTGAACTGGTG
ACACGAGGATTTTCAGTCCTCTGCTCTACCAGCTGAGCTATCCCGACTATTCACGATGCA
TCCTCTTCATTTTACTAGATTACTTGGGCTATGTCAATTAAAAGAACGAAAGGGTATTAC
AAAGTCTTATCCAGGCCCTGGAATTTCTTGGATTTTCAAAAGGAAAACTTTGTAAGTTTC
AGTACGAATAATGATATGGACCGTGAATCATTCAAATTCAAATGGGGATTTCTTGCTCAA
AGATGTTCATTTGTACGTGTATTATATATCACATCACATATCGCAAGACTTGGGATAAGA
GAAAAGCATTTCTGCTCAGATCTGTTTGTGAAAGAGTAGAGTGAGTGAGAAAGATAACTA
ATTTGGAACTGCTAATGAAAAACGGATAGGATAAATAGTTAAGTAGTCAAATGGGCTTTT
GGGGATAGAGGGACTTGAACCCTCACGATTTCTAAAGTCGACGGATTTTCCTCTTACTAT
AAATTTCATTGTTGTCGGTATTGACATGTAGAATGGGACTCTATCTTTATTCTCGTCCGA
TTAATCAGTTCTTCAAAAGATCTATCAAACTAAACTATGGAGTAAATGATGTGATCAATG
AATATTCAATTCTTTATTCAACGTGGAATCGATTCACAACAATTCTTCCATTTTTCATTT
TTCATATAAAAAAAAATACGGATACAGATTGGGGTCGTCATTAATCATTTGATATAGTAT
TTCAGTACGTATGCGTATGTATATAGGTTTCTCTTTCATCCTTTCTGAAGTTTCAATAGA
AGGATTCCTCTACTAACGCAGTCAACTCTATTTGTTAGAACAGCTTCCATTGAGTCTCTG
CACCTATCCTTTTTTTATTTTCGCTTTCGGAATCTTTGTTTGTTTTAGAAAAACAGGATT
TGGCTCAGGATTGCCCATTTTTATTAATTCCAGGGTTTCTCTGAATTTGAAAGTTATCAC
TTAGTAGGTTTCCATACCAAGGCTCAATCCAATTAAGTCCGTAGCGTCTACCAATTTCGC
CATATCCCCCCTTTGTTTTGAAATTAGGATCTCATTGTGATGTCGTTCCTTTTTTCTTTT
GTTTATACTGGAATCATTGAATTCATTAAATACTGATTCCTATCTCGAAAAGTGTTTTCT
CTTCTTTGATTTCTTGCCTATCTTCTTTCATCTTCTATAGGAGACCTAGATTTGGTTCAA
TCAAAAATGATTCTATCATTTATGTATCCGCAATTCAATATAGATGGATATATACTACAT
ATATATCTTTCTCCTTTTATAATTTTTCTCATGTAATTTGGAATACTTGAACGGTCGATT
CTTTTTTTTTTTTCGTCTTAACTTCCACCTTTACGAATGAAAGCGGAGGAATGGCTCATT
AGTTATAATTAATCAGTCCATTACTATTTTCATATTAATTAGAATTTATAATTCGAATGA
ATTAAAATCGAATTAATTAGATTAAACTTATCTTAGATTCTATTATGGAATATAGAAATC
TATAGAAAATAGATATAGAACCCACATTTACATATTGCTTTGTTTTCTATATTCTATATA
TTCTATGGATAGAATATAGAAATAGATAGAATATTGTATCTAAAATTAGAATGTATATCG
AATTATATGTCTTTAATAAAATAAGATTTTAATTTAATAATTAGAATTAGAAATATATGA
TATGGAATAAAATATCAAAGTGTAATAAAAAGAATTTCAAATGAATTTAAAAACGAAAAA
AAAACTATCTAATAATATACTAATAATATTTCCTATCTAATTAATAATATCGAATTGTGA
TAAATAAATCGAAATTATATATCGTAATATATCGTATCGCTATATTAATTGTTATGTTCT
ATAATATTCAATATTTATTTGAAATTCTATTTATTTGAAATTTGATTCTTTTCATTCTTA
GCTATTCAATTCAGAATTAATATAAATATAGAAAAGAATAGCTAAGATTCCAATAGTTTA
TTAAATTCCTATGCATGTCAAATTTCTGTTATGTGAGCCCGCTTAGCTCAGGGGTTAGAG
CATCGCATTTGTAATGCGATGGTCATCGGTTCGATTCCGATAGCCGGCTTTTCTCTATTT
ATTCGATTTTTTACATGATTGATAATGTCCTTTTGAAATCAAAGAATATTGAAAAAGCGT
TCCCCCTTTTCCAAAGATTACTGATTTATTATGTTAATTAAGTTATAGAAACTTCCAACT
ATGTCAAGAAAAGGATTATTTTTCTATATATAATAGAGAGGGGTTTGGATATTTATATAA
TTCATTTCATTATTCTTTCGAGTACAATACTTCCGTAGATTTCGCTTCGTTTATTATTTA
GTTCAGTTTTAGTTTAGGTTTATTCTGTAAAATGAAATTTCAAATAAAAGAAATAAATAT
CAATTAAGAATAAGGAGTCTTTATGTCGCGTTACCGAGGACCTCGTTTCAAAAAAATACG
CCGCCTGGGGGCTTTACCAGGACTAACTAATAAAAAGCCTAGATCCGGAAATGATCTTAG
AAACCAATCGCGTTCCGGGAAAAAATCTCAATATCGTATTCGTCTAGAAGAAAAACAAAA
ATTGCGTTTTCATTATGGTCTTACAGAACGACAATTACTTAAATACGTTCGTATCGCCGG
AAAAGCCAAGGGATCAACAGGTCAGGTTTTATTACAATTACTTGAAATGCGTTTGGATAA
CATCCTTTTTCGATTGGGTATGGCTTCGACTATTCCCGGAGCCCGCCAATTAGTTAACCA
TAGACATATTTTAGTTAATGGTCGTATAGTAGATATACCAAGTTATCGTTGCAAACCCCA
AGATATTATTACGGCAAGGGATGAACAAAAATCCAGAGCTCTGATTCAGAATTCTCTCGA
TTCATCCCCTCATGAGGAATTGCCAAACCATTTAACTCTTTACCCATTCCAATATAAAGG
ATTAGTTAATCAAATAATAGATAGTAAATGGGTCAGTTTGAAAATAAATGAATTGCTAGT
CGTAGAATATTATTCTCGTCAGACTTAAACCTAACTAAAATAACAAGGGTTCGGACAATT
TTGATACCTTTCCGCGAAGTAAATTGACCTAAGGTTAAGATAAATATGACTTTGACTCGC
ATTTTTCTCCCATTTATGTATCATAGACCGGCAGGGAGATTTTCATTCCTTGTCTACTCC
TTCCAGTTCCAGTATTTTCCGTGCCACAGCAATTCGAAATAGAGAATCTATATCAAAGAA
AGGTCTAACTGTTGGAATAATGGTATTTATTGCTATTTGATACATTACGGTCAGTAACAT
TGGTACATTAGGTAAAGGTACGGAAAGAGAGGGATTCGAACCCTCGGTAAACAAAAGCTT
ACATAGCAGTTCCAATGCTACGCCTTGAACCACTCGGCCATCTCTCCTACATAATGATTA
TGACCCAAAAACCGAGTGAATAGCGGGTCATTCATATTCGATTATTGGATAGGTACGACC
AATCAATTCGAACTATAAAGAAAGCTTTCATCAAAGAAAGATCTTTCCTTCGGGGATAAA
GATAACAACTTTTCTTGTGAAAAACTGAACTGTTAAAAAAAGTCTATTCATATTTGCGAA
GACGATGTTCCCTTCTTTTTCTGATATTTATACCGGATTAAATCAATGAATTATAACGAA
TCGACTGATTGATGGGTCTAGATTTTTTAGACTATGGTTAATGGATACCTTTAGATACTA
ATTCTATTTAGACTATGATTTCATCATACCATAAGAATTCTAAAATTCTTTTCCAATTTT
AGAGTTATCAAGAACAAATCCCTTCCCCCCTAGATCTATTACAAATTTATAAAACATCCT
AAGGATTTTTATATTTGTTTATATTTGATTGTATAGTGTATACCTGCTATGCACCCAAAA
GAGACGATTATTCTTTTTTCATCATAAAATGATTATTCTATCCTTTTTCTTCTTTGGATC
ATAATTCAATCAAAACTTCTCGAGTTATCCTAATCTCTAATTTCAATGAAATCGAATTAG
TTGCCTTCATTGGTATATTACTACATTTAGATGAAATCGAATGAGTTCAAATATTTCTTA
TTTCTTATCGATTCCTGTCAAAAAAGAACAATTTGAGTAGAAAGTCCCTTTCTTTCTTTT
TTTTTTTTGAAATGAATCTGTTTTTATGTTATTTCGTACTGTACAATTCTTTTCTTTGTG
GGATCATTTTCCCACGAGAGGTAATGAGAAGAATTATAGAATGGATTGCTACCTATGCCT
AGATCGCGGATAAATGGAAATTTTATTGATAAGACCTTTTCAATTGTAGCCAATATCTTA
TTACGAATAATTCCGACAACTTCAGGAGAAAAAGAGGCATTTACCTATTACAGAGATGGT
GCGATTTGATTCTTTTTTTTTTTACTGCTCTCAGTCTTACGAGAAAGACACATGATTCGG
GATAAAAGAAAATTTTTGAAATAAATCTACGCTTGTTGAAGGTGAAGTTTGAAAATAAAA
CAATTCCTTCTGTCGTGTATCCTCGATTAATGCAGCCTCAAATACTATACTTCAACTGTC
GATTCTAGTATTAAGCGAAAGGTTACACCTAGAGGTTCTGTATTACAGGTCAATCCTACT
CCACTAGTACCAATAGGCAGCATAGAGGAAGAAGCACTACACCTAGGAATCAACAACACG
AAAACTTTGTTATATTATAAATTACCCCCTTCCTTAGCGGGCTCGGGATTAACAAGAATG
GTTGGGACAACAAACATCCATCTCGTTCGTATTTTGGATACCCATATAACCATCGAAGGC
TGTTGAAGTGACTAATTCCTAGAAATTAGGAGGCGTTGAGAACAAAGAAATTGTTGGAGT
TATCATTTCTATCTAGTACCAACACGCTTGATGTTAAGAAAAGATCTCTTGCAGGAAGGT
TGGCTAGAAATTTCTTGTAAAAACACTAGCCCTGCTCAGTTAATAATGAGAATATTTTCA
TCTTTTTTGATTCCATGTATTATTCTCATTATGCACATAAGGGAGGAGCCGTATGAGATG
AAAATCTCACGTACGGTTCTGGAACGGAGATTCTTTGATTCGAATAACGACCGTAACGGA
TGTCAGCTCAATCCGAAGGAAATTATGCGGAAGCTTTACAGAATTATTATGAAGCTATGC
GACTAGAAATTGATCCCTATGATCGAAGTTATATACTCTATAACATAGGCCTTATCCACA
CA
>TeaL_1873
CAAAGATCGATGATGATTGGTGAATAACCACCCTATGATGTACATCAACCTGATCGAGAT
ATTCCACAAATTCCAATGACGAATCGATAAAGTTCTATGGGAGATTCACCCACTTAGAGG
ATTCAGCATCTTCCTCAGCATCATACATGTGCCAGCGATCTTCGTGACCAGGATTAATCT
CTTCACGCACGTAAACCAAACCCCCGTAAAACACGTTAAACGGATAAAACCGGGATGAAG
TTAAGAAGTATGTAACCTGGTCCCCTTCATAGCACTGATACCCATAACCGTCGGAGTAAT
GGTTGTGAATATCGTAACCGAATGAGTTCTTTATCCTAGACCTATCCGATTTTATAATCT
TATCGAGACCCAGAAAATATCGCATTAAGCTCGGGGGTCCCGGAAGTAAATTCGGATTAT
CGTTATACGAACTCAAAAGATAAAGAAACAGCATGACGTCATCAACTTTCATAGTATCTT
CCACTGGCAACATACGGTTAAGCACCCAAATAGGAGCCAGACCGATGACATTATCCTTGA
CGAATTCCAGGTGAAGGGATTTCTGCAGCCGCACATACACAGTATCAAGTATCCTAGCGT
TCCCACGTTCACCGAACCAACTCGTGAAACCAGGCTTAGGCAAATGGGAAAGCAAACCCG
AATGACTTAACGGACCGGCACGGCGAACCCAATCAAGATACTTGATCCCTCTCAAACCGT
CCATTTGGTACCTAATCGTCGGGGGTCTGACTTTCCACTTATCAGTAGCCATGGTACTGA
GAAACGCTCTGGCGCTACAAAGGGTATTAGGATTATTGACTATCGAAGCGGCAGAGTTGT
TAGGCATCTTCACCGAAATAAATTGAGCCTTAGCTTCAAGGTCTAGATCTTCGTCATCGG
AATCTGTTTTCGCATCAACCTCAAATTTGCCACCAGCCGGATCTTCAATCTCTTCATTGA
TATTGACGCCCTTGATGTTTTTTCCCACTAATTCATCTTCACCATGTACGACGGTTGAGG
GATCGCTGGAATATTGCATCTCATCCTGGTCTACCTGCTCAAACCCGACGACAGGGTTTT
CTACGCAGTTGATCCAACCCTTTTGCTCTTTGAACACAGGGGATCCGTCTGGTACAAGAA
AAGTTCTCGTAGAACCAGCGAAACCAGCACAGTACAAGACTAAAGGTCGAACGAAGCGTT
TATAACCCATGATCACCAACGTTTCCGCAGTTTCTCGGCGATTACAAACGTAATCGGAAG
GATGATAAACTCGAAAATCAGGATACCGCAAACGTGTCAAAACTGGATTAGATGATAAAA
TTATGGTGGATCTGACATCGCAACCATTCAAAACATCTGCCAAAGATTTATCTTTTGTAA
AGAACTCACTGTAGACGTTGACCTGCGGAAAAACCGCAAAGTCAGCCTCCTGAAGATAGC
GGTAATCAGATTTGATAAAGTAATCATGCCCATCGACAGGCACGAAATCTTTAACATGGA
TTAACCGCCGGTCAGTTTGGTCTACAACAAACCGACTACTATATAACACGTGCTGACTGC
CTCGTGTCACATATCCCCCGGAGACTTTAAAACAGCACTCACTATCATCAGGATTGGAAT
GCACGTAACTATCCACAATTTCCTTGGAAGTGGAGACGAAAGATCGCATAAGAGCTTCAC
TACCAGGAAATGTTACGGCTCGCAGTCCAGACAACACGTTGAATGCCATAGTTTGTGTGA
TAGACGACCACAATATGATTTGCGACGGCAATGGATAATTACCGCGATATGATTGCCGAG
CGATAGCCTTCGTGCAACTTGACTATCAACTCAATATGATTGATTAACACACCACAGCAA
AGCAGTGGCAATATGATTCGTCTAGCACACAAACTATGGC
>TeaL_1874
CTTTTTTGGTTGGCAGTTTATGGTGCTACATTCACAGCATGACCCAAGAAGCCATGGCAA
AAGAGGGCTACAATCTAAATGACTAAAAAAGAAAACAGAGCTTGCCAATCAGGCATCTAT
CCTTGCAAGAATTGCTTTATCTTTAGAGATTAGCATCATCAGCTTCTCAACAACTGGATC
TATCTGATATGAAGATTGTGCCATAGTCATAAAGTCTGGAGAAGAGTCAGAGTCTTCATA
ATCAGATTTGGATGAAGCAGCTGAAGTAGTTTCCACCACCAGACATGACTAAAGATCATT
CAGCTAGCCCCAAACTAGGAAACCTTTTACTCCAACTGCAATATTGAATGTCATGCCCTC
AACGGTAACAAAATATAGCGGATGAAACTAGCTGCTAAGAACAATAATTACATAACATGA
AAATTGATTTCCCATGAAGAAAAGTTTTCCCAACACGATCCAAATTATTTTGAAGGAAAC
AAAGCTCCCCCAACAGTAGCTTATTATGATTTAGACGGACCCTGACATTTACAGTACTTC
CTCCTAAACTAAATTAAGGACAAAATACTCTAATTAAACCAAGGCAACACATACAAGTCT
TAAAACATCTCGATAGAGAAAATTTATAGACAACAAAGAAAAAAAGAAAAAGAAATATGA
ACTCTAACTGATATGCCGATTTACATGTAAAATAACTCAGTCTCCCCTTGTTGGAGGCCG
GACACAACCACAAAAGGTCCCTTTCTTTCTCCTATGGCCAGTTCTCACACCACCGCCATA
GAGATAGTCACTAAGCAGAACTCTTCTTTTTGAGTCTGTGAGTACCATTTTCCCTTTGCT
TTCTTTTTCATTTTCATCATCAAGTTTTAGCAAAACAAACTGTATTTTTTGTACTTCCAA
CTGCAACCGCCCAATTTTTTCAGACACTTTTCGTGCTTGGTCTGAAATTTTCCTTCTTCT
GTTGCTGATGCTCCCACTCTCTTCTGAATCCATTGCAGGTTTGCCATCAACAGCAAATGA
TCTGTCTTCGATACTTTTCATCAATTTACTATTCAGATCAAACAATTTCAGGATAGCCTC
CTCAGCTTCTTCCAACTGCAACTTCAGAGTATCAGAGTCATCAAAAGCTTTACTCTTTTT
CTCCTTTTCACTAATCTCGACTTTCCTCTTCAAATCTTGCACGGTGATTTGAAGGTTTGT
CAGTTTCTGGATATCAGAATTAAGCCTCTCCAAGACCTTGTTCTTGTTCAATTCTCGACG
TGACTCAGAAAATGTCCTGGAAATCTCTAGTTTGTCCACACCCAACTCCTTTTCAATCAG
TATTTCTGAATTGGGATATCTACTCCTCTGTTTCTTCACCACCTCAACTGGAAAACCTTT
TTCAGTAGGTGCAGTGACTATTTTCTTTCCCTTCCCAACGGTAAGATCGATGCTGCCATC
AAGATCAGCAATATCCCATAACTCAAGCATGTGACTATTTGCGTTGGCACATTCTCTCCT
GCTTATCCCATAGGATGAACATTCAGAAATCTGATCGAGCATAATGTCTTTTGTCAGAAG
TCCATTTTCCAATTCGGAGATCTCAGACGTGGGCCTAACATTTTCTTGGTTTGAGCCACC
TTTGAATTTTAACTCTTCAATCTGTCTCATTGCAGCCTCTAGCTTGGTATTAGCATTAAT
GTTTTCCTGTGTCACAAAACTCTCCATTTCAATCACTGCCTTCTCAACAGCTTTAATCCT
TGTTTGCAAATCCTGCAACTCTGAAAATTCATCTGGCATCTTTTGATCTGCACTATGATT
CGCCAATTCAGCATCCTTCAGTCCCTCATTGTTGCTTTGTTGAAGCTTTCTATGCAAACA
GGTATGGTTCTCCAGGGATAATATACAATCCTTTAAAGCATTGATGGCTGGGACATATGC
AGCCAACTGAGTTTTGAGTCCTCCATTTTCACCTTCCAAAGTGCTGATTCTTTCTTTCAT
CTTTTCAATGTCCATATTTTTAGAAGTAGTTTCACCTTCAAGGCTTTTACATGCTTCAGT
TAGCTGATGAACCTTCTCTTCAAACAAAGCTTGAAAGAGAGCGGAGATCTGTAGATCACC
AAAAAAGGTTGTGGCCTCACTCTCCCATAGATTAATCTCATTGTTTCCCTTTTGCACCTC
ATAGAACAAACTTTCCTCTCTGCTTCTGGTTTTTTCATGTTCTTCATGCAAATGGTGCAG
TTCAAACTCAAGTTCCCGATTTGCTTCATTAAGGTATCCATTCTCCTTACTCAGATGATC
GTTGTCTTCAGATAGCTTGAGAATCTGCTTTTCTTGGTCATCCCTAACCATCCTAACCTC
ATCATTTTCCCTCTTCAGATCCTCCACTGTTTTTTGCAACTCTGATTTCTCGTTCTCTGT
GGCAGTAAGTTTGTGTTCTGCTTCAGAAAGTTCAATTTCCTTTTGACTCAATAGATCCTT
GCCATTAGCAATTTCATGATTCAATTGTTCACTGACAGATGCAACTGTTCTTAACGCATC
CTCTGAAATCTTCAACTCCTCCCTCAGATGCAAATTTTCAAGCTGTACCTCTTCCAATTT
TCCCCCCGTCATTCTTAACTTGCCCTCGAGGGCACCATTGACACCTTGAAGTTTGTCCAG
ATCTTCATTGAGCACCTTCAGTTCCACAGATTTCTCATTGATAATGTTCTTGAAAATCAG
ACAGAGGGTACTCAGAGATAACGTTTCACCTACAATAGAAAAGTTTTCCTCTTGAAGAGT
ACGCTCTTTTTCCTCCAAGTCCAAGAATCTCTTTGTCAAGAAACTTTTTTCTTCAAGCAC
CTTTGAGTTCTCTGTCTGTAAAATCTGGCAGGCCCCTTGCATATCCATAAACTTCCCATG
AAGATTCTCTATTTCACTTGTTAGTACTTCCTCTTTTTGGTCCTTTTCCCTCACTTTCGA
TTGCAGCTCTTCATTCATCACTAGAAGCTTATTTGCCTCAATCTGCAACACAGAGAACTG
TTCATTCTTTATATGGAGTTCCTGGTCAAGAATGTTCCTTTCCATCTCAACAGCATTTGC
TTCTAATCTTAGATGCCCAAGCATTGTGACAAGAACCGAGATCTCAACTGCCAGCTTCTG
ATTTTCATCGTGTACTTCACAAAGAGAACTTTTTGTATCTTCAAGTTTGCTTAGCATGTG
GTTCAAATATGTTTTGTCCTGGCCAATCTTTTCTTCACACCCGTGGCCTAGATCAATGTC
AAAAGCTTTCAACAACTCATACATCCCCATCCTAAATCTGCTGCTTTGATCGGACAAGGA
TTTCACTTCCACCTGTTGCTCAAGATTTTTATGCTCTAATTCAGAAATCAGCTGTTCCGA
CAATTTGGATGCATCAAGGAGTTTATGAAACTCAGTCAACAGAGAGCGGCTCTTTTCTTC
TAGATCTTGTACACATCTCTGCAAGATGAAAATCTGAAGTTGGTGTTTCATGGATTTGTC
TAGCTCTTCTTCGAACTCTCTCCTCCTGCGGTGACCTTCTTCTTGTAGGAAACAGATCTG
GTTTTCCATACCAGCGAACTTTGTCTTGCTCATTGTGGTCAAGCTCTTTCTCCAGAGCTG
AATATTTCTCTTCTACTTCTCTATATCCTTTCTCAAGGTCTTCAAATCTCTTCCGAGTGA
TTTCCACCTGAGAAAACAAGGCATCCTTCTCATCCATAAGACCAGATTTCTCATTTTCAA
GCAGCTGGCATGAATCTTCTAAACTTTTCGATCTTATCTTCAACCCTTCAAGTTCATAAT
GAGCATCAGAAAGGGAATTCTCCAGAAAGGTGTTTTTCTCCGAGAGTTTCTCTAAATTCT
CAGTAGTTACCTGTAACTGAGTTATTAGAGTGGCCTTCTCAGCAACAAGAGTAGATTTCT
CTTCCAAAAGAGAATGAAAGGACTCTTCCAGTGCATTTATCTTCCCTCTAGCCCCTTCTA
ACTCAGCTCTCAAATCTGAAAGGGACTTTTCCAAAATGGCATTTTTCTCGAGAAGCTGTT
GCATAATTTCTAACTTCACTAAAAGAGCTACTTTCTCACTTATTTCTCTCTCACAGGTTT
CCTTTAGATTTGAGTTCTCATCCTGCAATTCCTTTACTGATGATTTAAAACAATCTGGGC
TAAAGCCTACTTCCTCAACCTGGTCCAATATTGCTTGGTGTTTCTTGTTCAGCTCATTCA
GTTCCTCTTTCAGACAGTAAATTTCTTGTTGAAGAGCATTTCTTTGGTCCACTCTGAGTT
CAACCTCCTCTTCAAGTTTCCCTTTAGTCTCCGTTAAGTTAAAGATCTCATTTTGCATAT
CTTTTATTGACATGGCTGAAGATAAGTTAAGCTCGCTGAGGCTCTTGTTCTCTTCTTTAA
TCTTCAGGACTTCATCCCGCAAACTTTGATTATGAGTTTCAATGTCCCTTAAGAGTTGAG
CCCTGTTTTGAAGCTCCGAAGCCATAGATCTCAGTTCTTCCTGAGTCTGAGAGTGCAAAT
GCTGTAGAGTTTGGAAAGCAGTTTCAGCCTCCACAAACCGGAATCGCTCTTCCTGAATGC
AAGTCCACAATCTCCCCAACTCCTTCTGCTTCTCTGTAAGCTCTTCACTTTGAGCACCTG
TCTTCAGCACCAACGATTCTAACTCAGAGTGAAGAGATTGATTAGATCTTTCCAACAGAA
GACATTGTTCTTCAGCACCCTTTAACTTAGCAACCCTGCAATCTATTTCCCCATTAAGCC
TTTGGACCTCCTCTTCAGCGCAGGAGATTTTATGCTCTAGACTTGAAATAGTTTCCAGGC
ACCGCTCATACTGGAGAGCGATAGCTTCCTTCTCTTCAGTCAATTTGGCAAGAGATTGCT
TTAGATTTTCAACTTCCCTTTCAGCTTTGTCGGCTCGCTCACTAAGCTTTCTAGCATCCT
CTTCAGCAAGCAATAATTTGTTCTCCAGAGTCGAAATCATCTCCAAAGAGTGTTTGTATT
GATCAAGAGCAGCATCCTTTTCAGTTTCTAGTGTAGTAAGGTCTTGCTTTACGGCTTGAG
CTTCAGTTTCGGCCTTGTGGGCTCGCTCATTGAGTTCCCCAGCATCCTCTTTGGCTTGAG
AGATAACATTCTCAAGATTAGCTATCCTTTCCAAACACTGCTGGTACTGAAGAAGGCTAA
CTTCCTTTTCAGCTTCTAATTTAGTGATAGCTTCCTTCAAAGATTGAACTTCACCTTCAG
CCTTGTTTGCTCGTTCATTAAGCCCTATGGAATCCTCTTGTGCACGAGAGACGTCTGATT
CTAGCTTAGACAACCTCTCCAAACTCTGTTGGTACTGAGATAGGCCAGCCTCTTTCTCAG
CTTCTAATTTGGCTAGTGTTTCCTTTAATGTTTGAATTTCCTTCTCAAATTTTCCCACCA
CTTCTGACTCAAACAAGGCTCGATCCCGGGTAACATGGTTCTCCTTGCTTTCAATGCTTC
GTTCTTTTTCCTCTGCCTCATTAAAACTGAGGCCTTTTCTCACCCTTCCTTCTCCCGATT
TTGCATTGTGTACCGACCCAAATAAATCATTGAACTGTTTCAAACCCTTTCTATTTGGTA
CGGAATCAGACTCTTCAGAAAAAGCCCCATTCCTCTTGACAGCATGAAAATGAGATGAAG
ACTGTCCTAAAGCATCACTTTGCAAATCATCAGGGTCAAAGAATGAATGTCTAGGGGTTG
ACGTCTCAGGTGTATGGGGATCCGTCTCAGAAGCAGAACTTGCAGGTGAATCATCACCAA
GTACCATGGGGACTTGATTTGGAAATGCTTCTGCCATAGTCCGGTGAGCCTGCTGAAGCA
CCCCAGTTGCATTATCGTATCTTTCAGCCAATGCACGATATGCTCGATAGAATTCTTCAA
CCAATTTCATAAGCTCCGGACGTTTCTTATAGTACATCTCCGCCCTCCTTGCAAAGGAAT
CAGCATCCTCTTCAATAAGTTTGATCATTGCTTTGACTTTGGCATCCATATCTGTAAGAT
TCTCCTGGAGCCATTTTGAATTTTTGGGACTTATGTGGCTGTCCCACCACCAAGAGTACA
TACGTCTAGATTGCCGATGAGATGGTGTTGCCATGACTCCAATGATGATTGTAAACAATC
AATTCCAACCAAGAAAAACTCAATTTGTGGACTGATATATAACCCAGGTAACCGATCCAA
ACCAGAACCAGATGATTAGAGTTTTAAAAACCCCAATTCAAAACTATTAGATAGAATTGA
GTTTTCAAGATCTCACTCGTTGTACCTACCTGAATAAAAGAAATCAAGTGAAGAAATTTT
GCACAAAACACTGTNNNGCATTAACTATTCTCAACATCTCTTCTATCCATCTCTCTCTCT
CTCTCTCTCTCTCTCTAAAAGTTTGGCACTATGTACTTATGATTCTCATGAAAACCTTCA
TTTTCATGTTTCACTAGTGTAAAATGTAAATTTCCTAATTAGACTCGGCCTAGTAAGCCA
TTGCCTTTGAAATGAAAAAATCCTTAAT
>TeaL_1875
CTCAAGAATAGAATTCAATGGAAGGGACTTGATGTGTCAAGGCCAGGGGAGATTGATGAG
AATGTTGCTACCATACAGGCAGAAGTTGAAAACCTTTCCATTGAGGAACACAAAGTAGAT
GAACAAATAAGAGAAATGCAGGAAAGGTTGAGAGAGCTGAGTGAAAATGAAAGAAATCAG
AAGTGGCTATTTGTCACTGAAGATGACATCAAAGGCTTACCTTGCTTCCAGAATGAAACC
CTGATAGCAATTAAAGCTCCACATGGCACGACACTCGAAGTCCCAGATCCGGATGAGGCT
GTTGAATATCCTCAGAGGAGATACAGAATAGTGCTCAGGAGCACAATGGGCCCCATAGAT
GTTTACCTTGTCAGTCAATTTGAGGAGAAGTTTGAGGAGATCAATGGTGATGAGGCATCC
CCAAGTATTCCTTTGACATCAGGGTTTGATGGAAATCCAGCTGCACCAATTGTAACTGAA
GAAAGCAGAAATGACACTGAAATGCAGGGTCAAGAAGATCATAGACTATGCTCTAATATA
AATGCCTCACAAGACTTTGTGAGTGGGATCATGAAGATTGTCCCAGAAGTTGATAGCGAT
GCAGATTACTGGCTTTTACCAGATGGCGATGTTAGCATTACAGACATGTGGACAGAGCCT
GGGGTTGAATGGAATGAGTTTGGTACACTTCAAGATGACTTCGAAATGGCTAATGTCATA
ACACCTCATCCCCAAACTCCGCCTTCAAGTACAACAGAAGTGCCTTCTGCTGCAAACACT
ACAGGCAGATAAATGGGATTTGATGATGAACTCAACTCACAGAAACTTGGGCTTGACATC
AGTAGGTGACATTAGATCAAATCATCTCTGTAATACCCATTCAAGCCTAGAAAAGCTCGT
GAGCAGTGCTACTTAATGGAAGAAAGGAAAAGAAGAAAACCTTGTGCGCAGAGCTGGATC
GAGATGGGGAAAAAGGCAGGTGATGATATGTCTCTACCAAGGCAATAGCTTGGGAGGAAC
TTGGAGCTGAAGGCTTCTTTTTGTGTTTTCTTGTATTTGATTTGTACAAGCCAAGGGCCT
TTAATTGTATTGGACTTGA
>TeaL_1876
CAGTAAGTCCAAATAAAAAACTCAAATAAGAAACTGGCTAAAAAATGATATAATGGAAAT
CAAAAACTGAATCCATTTAGCTAGTAACAAAATGGAACATAAAAATATCTCACCAATTAA
TTTATCACAGCGTGAAGCAGCAAGAGTGTTTGGTAATGTATACAAGGAGAATTTAAAGAA
GATAAGCACCTTAATTCAAATAGTTAAAATCTTTTTGCCTATTTTGGGAAATGCAGCTTG
ATCAGTGTAAGGTTTACCCAACAAAATACTCCTCAACTTTTCATCACAATTGACCACGTT
CTTGTTGTTTGGATCCTTGGAAGAAGATTTGTGCTTTTTGCTATGGCGACCCTTTTCACC
AGAGACGGAGAGTACACAGATCGGAGGGAGACAGACTCAAACCAAAGAGAGGGGGTTCCG
ATCTTGGAGGAGAAGGGGGAGATCGGGTTCCGATCATGGAGGAGAAGGGGTTCCGATCTT
GGAGGAGGGGGTTTCGATCTTGGAGGAGAAGGGGAGATCGGGTTCCGATCCTGTGCTCTG
TTTGGTTTGTGCTCTGTCTAATTTCGGCCATGGAGGAGAAGACACAGTGAGAGTGAGAGG
GAGATGAAGAGCTGTGGAGGAGAT
>TeaL_1877
CTTATCAGCCATGGTATATGGGCGTAGAGTTGAGATATTATAAGGAAAAAACAGTAAGTC
CAAATAAAAAACTCAAATAAGAAACTGGCTAAAAAATGATATAATGGAAATCAAAAGCTG
AATCCATTTAGCCAGTAACAAAATGGAACATAAAAATATCTCACCAATTAATTTATCACA
ACGTGAAGCAGCAAGAGTGTTTGGTAATGTATATAAGGAGAATTTAAAGAAGATAAGCAC
CTTAATTCAAATAGTTAAAATCATTTTGCCTATTTTGGGAAATGCAGCTTGATCAGTGTA
GGAAGTTCAGCAAGCTCAACTTGAGGTTTACCCAACAAAATACTCCTCAACTTTTCATCA
CAATTGACCACGTTCCTGTTATTTGGATCCTGGAGATTGTTGGCCTTGATGTATGACCAG
ACACGCATGAAACAGCCCAAACGAGAGATCTGAGATTGACCCACAAATTCTCGGAGCGTT
GAAGGAAGATTTACAAGGTCAATCAAGTTGGCAAGTTTCTTTGGGTTGTCAGTGATGGCT
TTCTTCATCCGCTGTGGCAGCATTTTTGTTAATTGTTTTCTGCTTTCTACAACAGTGACT
TTTGACACCAATAGCATGCTCAGAATACTTCATTATGTTGAAATCGCAATCTATCGCTCC
AATAATGATAAAAAAATAATTCAAAAGCAGATTGATTGTTAGGTGTTTGATTAAATTCCC
CTCAGAAATCTTGTCTTTTTAATTATTTTTTTATTATTATTGGAGCGATAGATTGCGTTT
TGAACATTATGAACTATTCTGAGAAAGAAATTGGTGACCAAAGTCGTGGTATCGTTTTCT
CTTTGTGGGC
>TeaL_1878
TCATGACTATTCAGCCCAAGAGGTACAAACAATTTCCTTTAATTTATTTTGGCACTAATT
ATTGCATTTTGAACATTTTAATTAGGGGAAATTATTCATCAGTGGTAGTTTCAGTAAATT
ATTACAGATTTATGAAAAGTTTATATTTTTAATTATTAATATTTATGAAGTTCAGTTTTT
AAAACCACCCCTGAAATGAAATTTCCGTTTTAATTAATTAAGCTTATTGCATAAAATCAG
CACTAAATTCGAGCATGTCTGAATCTAGTATCTCATTAGCCTCATTTCAAAAGCAGCACT
CAATATGGCTCGGAAAGCTAATCTTTATTCTCAAAATTTAATCAATAAGTAAATTTCTGG
TTACAAAATTCTTGATGGTTTACATTTTTCAATTATAAAATCCAAGTAACATTTAACATA
CGCCCAAAATTGTTGATTAGTTGAAAAGAAAATTTTATAGACACCATATGCCAAATTATG
ATTTTGTGGTCTTTTGGTTACTTCCTATGTTATGACTTGGTCATGACTGGTGTTTATGAC
CTATTGTGATTAGGAAAATGATATAGAAGCCTATTTTTTAGGCTTATTTTTTAGATGCAA
TGATGTGTGGAAGAGATGATTGGTGATGATTAGACACCACTATGGTGATTATTATTTTGT
TGGTTATGACTTATAGTAATTATTATTTTGTTGGTTATGACTTATAATGATCATTATTTT
GGTTGTAATCAGACATGACTTCGGATATATTTTTATGTGGTTTTTGGTTGTGATATTATT
TTTTTAAAGTTATGTTTGAAAATGATTTAGTTATGATATTTATGGTAATTAATATGAAAA
TGTACATATGGTAAGGCTCTGTATTCTAGAATGTCCCCATTGTAAGTACATTAATATTGT
AGATGGTTCAAATGTCAAAGATTGTTGGTTCAGATATTGTGTAATTGTGCACAATGTAAT
TTTAGAGAGGTTCAGTTGTACTGTGATGATGTGCGTGGGCTGGTTTATATTTGCGTTTTT
GGTTAGGGTTTGGGTTGGAATGTGTGGTGGTTTGGAGGGTTGGTCCCTTATGCGTAATTG
TAATTTAGTCAAAATGTCAATTGTAAACCAGTATGAAGCTCAAGGGTTGGTGGTGGCTGC
ATGTTGTGACTTTAAATCTCAGATGTGGGTTCATGGATTTTGTTTCAGCGTTGCAGCAAA
GTAAAGATTCTTGATTCCTTTGTGCTAGCTGGAGAGAGGATGCATGTTAGCAGCCTGATC
ATTTGAAGGAATAAATTCATGCATTGCAAAAAAGAATTTTTTTGTCATCATGTTGGTGCG
AGAGGAGACAGTACTTTTTTTTGTGGTGAACTCATAATTTTTTTGGCTATTTCTTTAATG
CTGCGGAGTTTTTCTAGCTAATGTGACAGATTTTGAATTGCATTGGTTCTGACTTTTGGG
GTTGAGCATGTCTAATTCAAATCTTGATTCTTCATGTGTAGATTTTGTGGTGTTTAACTT
TGTTAATTTTTTGGCAGATGTTGGAGTCCTTAATACTAGTATTTCTTGAGGGTATGTGTG
AACTCTGTTATTGAAAATCGACACATTGATTGTAGAGAATAGGTTGTTTGTAGTTTCCTT
TATACAGTAAATTAGCTGGACAGTTAGGGGATGTTTTGAGATGTTTTAAATAAGTGTATT
TTTTGATTTTTTATGAAATATAGGTTGGGTTTGAAATGATGTGGTGGAGAGGTGATGTGA
TTTCAATAAGATAATATGACTTAAGTAGGATAGTGATTTTTTAACTTTTTCAAAAGATGT
CAAATTTAGCCTTATTGGCCCTGTTTGGTAGAGCTGTGGGAAAGTGTTTATAGCTTAGCT
TATGTCTTAACAGATTATAACTTATAATTATGAACATAAATTGATTTCTGACTTATAAAT
TAAG
>TeaL_1879
CATCAACACGCCAACTATTTGTATTCATCAAGCAAGCAAACGCAAGGATGGGATTAGCAC
ATCATGACTATTCAGTCCAAGAGGTACAAACAAACAATTTCCTTTAATTTATTTTGGCAC
TAATTATTGCATTTTGAGCATTTTAATTAGGGGAAATTATGCATCAGTGGTAGTTTCACT
AAATTATTACAGATTTATGAAAGTTTATATTTTTAATTATTAATATTTATGAAGTTCAGT
TTTTGAAAAACCCCCTGAAATGAAATTTCCGTTTTAATTAATTAAGCTTATTGCATAAAA
TCAGCACTAAATTCGAGCATGTCTGAATCTACCATCTCATTAGCCTCATTTCAAAAGCAG
CACTCAATGTGGCTCGGAAAGCTAATCTTTATTTTCAAAATTTAATCAATGAGTAAATTT
CTGCTTACAAAGTTCTTTATGGTTTACATTTTTCAATTATAAAATCCATGTAACATCTAA
CATCCTCCTAAAATTGTTGATTAGTTGAAAAGAAAATTTTATAGTACACTATATGCCTAA
TTATGATTTTGTGATCTTTTGGTTAATTCCTATGTTATGACTTGGTCATGACGGGTGTTT
ATGATCTATTTTGATTAGGAAAATGATATACAAGCTTATTTTTTAGACTTATTTTTTAGA
TGCAATGATGCCCCTGTTTGGTAGAGTTTATTTTCAGCTTATTTTAATTTTTAGTTTAAT
TTAAGCTATTTTGATGTGTTTGGTTCAACTTAATAATACAGCTTATAGTTTTTTGTAAGT
CAAAAATTAACTTATTTTTTGAGGGGGGAGGAGAAGTTTAATTTATAAGTAAAAAATCAG
CTTATGTTTACAGTTATAAGTTATAAGTTGTTAGGTTATAAATTATAATTACTTTTTCAC
AGCTCTACCAAACGGGGTCGATGTGTGGAAGAGATGATTGGCGATGATTAGACACTTCCA
TTGTGATTATTATTTTGTTGGTTGTGACTTATAATGATCATTATTTTGGTTATAATAGAA
AATGACTTTGGATATATTTTTATGTGGTGTTTGGTTGTGACATTATTTTTCTGAAGTTAT
GATTAAAAATGATTTAATTATGGCATCTATGGTAATCAATATAAAAACTGTACATATGGT
AAGGCTTTGGATTCTAGAATGACCCCATTGTAAGTACCCTAATATTGTAGATGGTTCTAA
TGTCAAAGATTGTTGGTTTAGATAGTGTAATTGTGCACATAATGTAATTTTAGAGAGGTT
CAGTTGTACTGTGATGATGTGTATGGGCTGGTTTATATTTGTGTTTTTGGTTAGGGTTTG
GGTTGGAATATGTGGTGGTTTGGAGGGTTGGTCCCTTATGGGTAATTGTAATTTAGTCAA
AATGTCAATTGTAAACCAGTATGAAGCTCAAGGGTTGGTGGTGGCTGCATGTTGTGACTT
TAAATAGCAGATGTGGGTTCATGGATTTTTTCAGTGTTGCAGCAGAGTAAAGATTCTTTG
ATTC
>TeaL_1880
GGATTCGAGTGTTTTCGTTGAGCTATCCGCTTCCGATCTTCGATTCCGAGATGTGGTTCA
AGACTCATCCTTTCTTCGGTCATGGGTGAATTGTCTGGAAATCGAAAGATCCATCGAGGC
TCTTGATGTTTGTTCTGAACCATTAGTGCTCGGGCTTTGTACGTCTGATCTAAAACGCTT
GGTTAGATCGGTGCAATCAATTCAGATCTCGTGATTCTTTATGGATTCAGATCGGATTTT
GATATGAAGCTGTGAAGGAATGCTAAAGTGTTTCTTTATGCTTTTTTTGATGGGCTTTCT
TTTGTCATCTTCTTGGTATAATAAAGAAGACTGTTTGTGTGTGTGTGTTTTCGGTGTATA
CCAGAGGGGTATAGCCTAGGCTAACAAAAAAAATGTGAGATGTGGAATGTTCTACTGGTT
GTCAATCGACCTTTGCCATGTCAGGTGCGCTTGCTTGGCAGGTCAAAAAAACCCTAATAA
AAAGTTTGTTTTTTGTGTTTGAGGGGGAGATGGTACGGGGTTTTGCCCGGCTCTCCCCTT
ATTGTGTGTTGCGTCTTTTTTTTTTCTTGATTTTGTGCTCCCCAATTCTCTCTCCAATCC
AATCAGTTGTTCATCGTGTCTTTATTTGTCTCTCGAATGGATGATTTTACATCGATTCGA
ACAAATAGGGACATCAACACGCCAACTGTTTGTATTCATCAGGCAAGCAAACGCAAGGAT
GGGATTAGCACAAGAGGTACAAACAAACAATTTCCTTTAATTTATTTTGGCAATAATTAT
TGCATTTTGAGCATTTTAATTAGGGGAAATTATGCATTGGGTGTCGCTAATGTGAGAGGT
TTTGGAAAGTTTATAGTAGTTTCCTTATGAATCCGTCGTAGTTTCAGTAAATTATTACAG
ATTTATGGAAAGTTTACATTTTTAATTATTAATATTTATTAAGTTTAGATTTTGAAACCA
CCCCTGAAATGAAATTTCCCTTTTAATTAATTATGCTTATTGCATAAAATCAGCACTAAA
TTCGAGCATGTCTGAATCTACCATCTCATTAGCCTCATTTCAAAAGCAGCACTCAATATG
GCTCGCAAGGCTAATCTTTATTCTCAAAATTTAATTACTAAGTAAATTTCTGGTTACCAA
ATTCTTGCTGGTTTACATTTTTCAATTATAAAATCTAAGTAACATCTAACATACGCCCAA
AAATCTATCGTACGCCCAAAACTGTTGATTAGTTGAAAAGAAAATTTTACAGTATACCAT
ATGCCAAAATATGATTTTAGGGTCTTTTGATTACTTCCTTTGTCATGACTGGTGTTTATG
ACCTCCTGAGATTAGGAAAATGATATAGAAGCCATTTTGGGAACTTGCCAAAAACGTGGC
GTTTTTGGCTTGTGAAGGAAAATGCAATGCTGCCGAAAACGCCGGAACATGCATTTGGGA
AGTGAAAAAAAAGCTGTCGGGCAAAATTACCTAAATACCCTCTATGTTAATAAATTACCT
AAAATTTCAAAGTTTGGCAAGGGTATATTGGTCATTTTATTTTGATTTGATGTCATAAAT
AAATATTAAATTTAAAAGTAAAAAAGTCAGCTTTTTATGAACTTTTCAAATCACTAACAA
AAAAGTCAAAAAACTTTGTAAAAAGTCAAGAGCTAGTTTTTTATCAACTTCCTAAAATAA
TCCATAGAAGCCAATTTTATGAAGTGATTTTTTTAATGCGGAAGAGATGACTGTAGATGA
TTAGACACTACTATGGTGATTATTATTTTGTTGGTTATG
>TeaL_1881
ACGCGAGCCCCTCCTCGGGCGGATTCCTCCTTTTGCTCCTCAGCCTACGGGGTATTAGCA
GCCGTTTCCAGCTGTTGTTCCCCTCCCAAGGGCAGGTTCTTACGCGTTACTCACCCGTCC
GCCACTGGAAACACCACTTCCCGTCCGACTTGCATGTGTTAAGCATGCCGCCAGCGTTCA
TCCTGAGCCAGGATCGAACTCTCCATGAGATTCCTAGTTGCATTACTTATAGCTTCCTTG
TTCGTAGACAAAGCGGATTCGGAATTGTCTTTCATTCCAAGGCATAACCTGTATCCATGC
GCTTCATATTCGCCCGGAGTTCGCTCCCAGAAATATAGCCATCCCTGCCCCCTCACGTCA
ATCCCACGAGCCTCTTATCCATTCTCATTCAATCACGGCGGGGGAGCAAGTCAAAATAGA
AAAACTCACATTGGGTTTAGGGATAATCAGGCTCGAACTGATGACTTCCACCACGTCAAG
GTGACACTCTACCGCTGAGTTATATCCCTTCTCTGCCTCCATCGAGAAATAGAACTGACT
AATCCTAAGTCAAAGGGTCGAGAAACTCAACGCCACTATTCTTGAACAACTTGGAGCCGG
GCCTTCTTTTCGCACTATTACGGATATGAAAATAATGGGAAAAATCGGATTCAATTGTCA
ACTGCCCCTATCGGAAATAGGATTGACTACGGATTCGAGCCATAGCACATGGTTTCATAA
AATCGCACGATTTTCCCGATCTAAATCAAGCAGGTTTTACATGAAAAAGATTTGGCTCAG
CATGTTCTATTCGATACAGGTAGGAGAAGAACCCGACTCGGTATTCTTAAAAAAATAGAG
GAAGCAGAACCAAGTCAAGATGATACGGATCAACCCCCTCTTCTTGCGCCAAAGATCTTA
CCATTTCCGAAGGAACTGGAGTTACATCTCTTTTCCATTTCCATTCAAGAGTTCTTATGT
GTTTTCACGCCCCTTTGAGACCCCGAAAAATGGACAAATTCCTTTTCTTAGGAACACATA
CAAGATGCGTCACTACAAAAAGGATAATGGTAACCCCACCATTAACTACTTCATTTATGA
ATTTCATAGTAATAGAAATACATGTCCTACCGAGACAGAATTTGTAACTTGCTATCCTCT
TGCCTAACAGGCAAAGATTTACCTCCGTGGAAAGGATGATTCATTCAGATCGACATGAGA
GTCCAACTACATTGCATTGCCAGAATCCATGTTGTATATTTGAAAGAGGTTGACCTCCTT
GCTTCTCTCATGGTACAATCCTCTTCCCGCCGAGCCCCCTTTCTCCTCGGTCCACAGAGA
CAAAATGTAGGACTGATGCCAACAGTTCATCACGGAAGAAAGGACTCACTAAGCCGGGAT
CACTAACTAATACTAATCTAATAGAAAAGACTAATAGAATAGAAAAGAACTGTCTTTTCT
GTATCCTTTCCCCGGTTCCGTTGCTACCGCGGGCTTTACGCAATCGATCGGATTATATAG
ATATCCCTTCAACAAACATAGGTCATCGAAAGGATCTCGGAGACCCACCAAAGCACGAAA
GCCAGAATCTTTCAGAAAATGGATTCCTATTCGAAGAGTGCATAACCGCATGGATAAGCT
CACACTAACCCGTCAATTTGGGATCCAATTCGAGATTTTCCTTGGGAGGTATCGGGAAGG
AATTGGAATATAAGAATATCGATTCATACAGAAGAAAAGGTTCTCTATTGATTCAAACAC
TGTACCTATGGGATAGGGATAGAGGAAGAAGAAAAAATCGAAGATTTCACATAATACTTT
TGATCGAAAAATCAATCTGATTTATTTCGTACCCCTCGCTCAATGAGAAAATGAGTCAAA
ATCTACAGGATCAAACCTATGGGACTTAAGGAATGATATAAAAAAAGAGAGGGAAAAATA
TTAAAAAATATTAAATAAAAATAAAAAAAATAAGTAAATAAAAATGAAGTAGAAGAGCCC
AGATTCCAAATGAACAAATTCAAACTTGAAAAGGATCTTTCTGATTCTCGAAGAATGAGG
GGCAAAGGGATTGATCGAGAAAGATCTCTTGTTCTTATTATAAGATCGTGATTGGAGCCG
CATATGTTTGGTAAAGAGAATAATCTTCTCCTTTGAGAAGAATCAAAAATAAAAATGGAA
AGTGTTCAATTGGAACATGAAAACGTGACTAAATGGGTCCTATCGGGACGGAGTGGAAGA
AAGGAGGAGATTCTCGAACGAGGAAAAGGATCCAATGACTTCGAAAGAATTGAACGAGGA
GCCGTATGAGGTGAAAATCTCATGTACGGTTCTGTAGAGTGGCAGTAAGGGTGACTTATC
TGTCAACTTTTCCACTATCACCCCCAAAAAACCAAACTCTGCCTTACGTAAAGTTGCCAG
AGTACGATTAACCTCTGGATTTGAAATCACTGCTTATATACCTGGTATTGGCCATAATTT
ACAAGAACATTCTGTAGTCTTAGTAAGAGGGGGAAGGGTTAAGGATTTACCCGGTGTGAG
ATATCACATTGTTCGAGGAACCCTAGATGCTGTCGGAGTAAAGGATCGTCAACAAGGGCG
TTCTAAATATGGGGTAAAAAAGCCAAAATAAGTGATTTTAGCCCTTATAAAAAGAAAACG
GATTCTTGAACCT
>TeaL_1882
AAGGTTTCTCCAGGCACTTGCTGAGGAAGCAAAAGCCAGATATGAAAAGGCCACCTTTAA
AGTAGTTGATTTGGATGATTATGCAGCAGATGATGAAGAATACGAGGAGAAGTTGAAGAA
AGAGAGTTTGGCATTTTTCTTTTTAGCCACATATGGAGATGGTGAGCCAACAGACAATGC
TGCGAGGTTCTATAAATGGTTTACAGAGGGTAAAGAGAGAGGGGAATGGCTTCAGAATCT
TACTTATGGAGTGTTTGGCCTTGGCAACAGACAGTATGAGCACTTCAATAAGATAGCAAA
GGAGGTGGATGAGCACCTTGCTGAGCAGGGCGGTAAGCGTCTTGTTCCTGTGGGTCTTGG
GGATGATGATCGATGCATTGAAGATGACTTCGCTGCATGGCGAGAGTTGGTATGGGAGGA
GTTGGATCAGTTGCTTCGGGATGAGGATGATGCAACTGTTGCAACTCCTTACACTGCTGC
TGTTTTGGAATATCGTGTTGTATTTCATGACCGCATTGATGCATCCCTTTTGGACAACAG
CTTGAGTAAGGCAAATGGTCATGCTGTTCATGATGCTCAACATCCATTCAGGGCTAATGT
GGCTATGAAAAAGGAGCTTCATACTCCAGCTTCTGATCGTTCTTGCACCCATCTGGAATT
TGACATTTCTGGCAGTGGACTTGTATATGAAACTGGAGACCATGTTGGTGTCTACTGTGA
GAATATAATCGAAACTGTGGAGGAGGCTGAAAGGTTATTGGGCTTATCACCAGATACTTA
CTTCTCAATTCACACTGATAAAGAGGATGGCACACCTCTTAGTGGAAGCTCTTTGCCATC
TCCTTTTCCACCATGTAGTTTAAGAACTGCACTGACTCGTTATGCAGATCTTTTGAGCTA
TCCCAAGAAGTCTCCATTACTTGCCCTGGCAGCTCATGCCTCTGATTCAAGCGAAGAAGA
GCGATTGAGATACCTTGCATCTTCTGCTGGAAAGGATGAATATGCACAGTGGGTAATTGC
AAGTCAGAGAACCCTCCTCGAGGTCATGGCAGAGTTCCCATCAGCCAAACCTCCCCTTGG
AGTTTTCTTTGCATCAGTTGCCCCACGCTTGCAGCCTAGATATTATTCAATTTCATCCTC
CCCAAGGATGGCACCAACTAGGATTCATGTTACTTGTGCATTAGTTTATGAGAAAACATC
AACAGGACGGATTCACAAAGGAGTGTGTTCAACTTGGATGAAGAATGCTGTGCCACAGGA
GGAACGCTGTGATTGCAGCTGGGCACCCATTTTTGTTAGGCAATCTAATTTCAAACTTCC
TACTGATACTAAAGTGCCTATTATCATGATTGGCCCTGGCACTGGATTGGCTCCTTTTAG
GGGTTTCTTGCAGGAAAGATTAGCATTGAAAGAAGCTGGAGCCGAGCTAGGACCTGCCAT
CTTGTTCTTTGGATGTAGAAACCGGAAAATGGATTATATTTATGAGGATGAGCTGAACAA
CTTTGTCGAAAATGGTGCGATTTCTGAGCTGGTTGTTGCCTTCTCACGTGAGGGACCCAG
TAAAGAATATGTTCAACATAAGCTGACACAGAAAGCATCAGATGTCTGGAACATAATCTC
TCAAGGAGGGTACATTTATGTTTGTGGGGATGCCAAAGGCATGGCTAGGGACGTCCACCG
AACTCTCCACACCATCGTGCAAGAGCAGGGATCTCTGGACAGCTCCAAGACAGAGAGCCT
GGTGAAGAATCTGCAAATGAATGGAAGATGGTATTTCTTTTTTTCTTTTCTTTTCTTTTT
TTTCATTTTTTGAGAAACTGGTAACAAAACTTGTTTGATGTATTGTTTGTTCTAAGAAAA
GTGGAACCAGTTTCAAAATTTCCAAAACTTTTGGAATAAATTTTTTTTTTTTTCTTTTCA
AAACGAATTTTTGTTCCTTCATCTCTCAACCCTAGGCCACCAGCTGGCCATCTACCTCAT
TCAACTCACAAAACATGTTTTTTGTTGTTTTCTTATATTTTCAAATTATGTGTGCATCAA
ACAAGTTCTTTGTTTTTTGTTTTTTTTCCCAAAAAAAAAAAAATGTTTCTTGTTTTCCAT
TAATAAAAAAACCAGGAAGGCAGAAACAATGTTACCAAACACCACCTAGATTTAGCTGTA
GCAGCTAAGGATTGAATATGTCGGTGATGTTGACACAATATACTCTTTGGAGGCAAAAAT
GAAAAAAGACAACAAAAAAAACAAAAAAAAAAAAAAAAAAAACCAAAAAAAAAAAAAAAA
AAAAAAAAAAAAAAAAAAAAAAAAAAAACAAAAAAAAAAAAAAAAAAAAAA
>TeaL_1883
ACCCATCCCTTTCCTCTCCACACAACCCATTCCTATAGTCTTCCTAAGGAGGTTCCAACT
GAAAAGAGAGAGAGAGAGAGAGAGAGAGAGAGAGAGAGAGTAGGAAACAATGGCTGCCTC
ACTACAAGCAGCGGCGACGCTCATGCAGCCCACCAAGCTCGGCGGCAGGACCACCGTGCA
GCTGAGGTCTTCTCAGAGCGTTTGCAAGGCATTCGGAGTTGAGCAGAGCAGTGGGAGGCT
TATTTGCTCTCTTCAACCTGACGCTGCCAAGGTTGCTGGGTTCGCTCTCGCCACTTCTGC
CCTCGTTGTCTCGGGAGCAAGTGCAGAGGGTCCCCCAAAACGGCTAACCTTTGACGAAAT
TCAGAGCAAGACATACCTAGAAGTGAAAGGAACTGGGACTGCTAACCAGTGCCCAACCAT
TGAAGGTGGTGTTGACAAATTTGCCTTCAAGCCAGGCAAATACCAAATGAAGAAATTTTG
CTTGGAACCCACATCATTCACTGTCAAGGCCGATAGTGTTAGCAAGAACGCCCCACCTGA
GTTCCAAAGAACCAAGCTCATGACCCGTTTAACCTACACCCTCGATGAGATTGAGGGACC
CTTCGAAGTATCTCCTGATGGCTCCGTTAAGTTCGAGGAGAAAGATGGAATTGACTACGC
TGCTGTCACTGTTCAACTGCCAGGTGGCGAGCGTGTGCCCTTCCTCTTCACCATCAAACA
GCTGGTGGCATCTGGTAAGCCAGAGAGCTTTGGTGGGCAGTTTTTGGTGCCATCATACCG
TGGTTCGTCTTTCTTGGACCCAAAGGGAAGAGGTGGCTCTACTGGTTATGACAGTGCAGT
TGCACTGCCAGCAGGAGGGAGAGGGGATGAAGAAGAGCTTGTTAAGGAGAACATAAAGAA
CACTGCATCGTCAACAGGGAAAATCACCTTGGGCGTCACAAATAGCAAGCCTGAAACAGG
GGAGGTGATTGGAGTGTTCGAGAGTATTCAGCCATCTGACACCGATTTGGGGGCAAAGGT
TCCAAAGGAAGTGAAGATCCAAGGAGTCTGGTATGCTCAACTGGAGTGATGGGGGTTTTT
ATTTTTATTTTTTAATTTTGATGTATTTCAGATTTTGTGATAAGTTGAAGTCTTCTTGAA
ATTACTGTAACCCGGTTGGACAAACAATGAGATTATTGTTGTTCTTGTATATTATCATGG
CTTCTTATGATAATGTTCTAAATTTCAAGTCTTTTTTTAGATGAGGTTAGCTGATTGTAT
TCCCGAGACTTGATAAACACCATGCCAGCACTGTTCGAGCTGCAAATCATTGTTGCAAAT
TTGCAATGTCATCAACTTGCTCATGTTTAAGCCACTGAGAGTTGAGAGTATCCCAAGCTC
TCTCCAAATTAAGGTTTCATATCATTGATGTGTTACCAGACGGCTTGTGTGGATATCCCA
GATAGTAGGATGGTTGCTGATGATGAGCCTTTCAGAGTTTTGAATAATTAGGCATTACAT
GCAATATTATAAATATGTTACTTGTGAAAAAGATAGTTCAAAGGCAAAATTAAACATTTT
AAACAAGCTGCAATAGTTTTTTGTACAAAGTACAAAATGTTCAATAAACATTAAATAAGA
AGTATAACCAATATATGGACTCTCTTGTTAAGGGCAATCTCAATAGCACACACTGTTTAA
CAACTTATCATGATAAAGGAATTGGCATCATCATTTTATTCTAAATCTGTTTGCAATGTT
GTGTACCTTGGTGTTCGATTGTATATGTTAAAAGTTACATAGCATGTGGACGCCTTCCAG
AGTCTAGTCAACAGGGAATAATCATGTTTTGTAATCCACCACCATCTCGGCTCTGTCTTC
AGCTACTGTTCCATGATTAAGGAAAATTTTTGGTTTTCCACCCCTTCCCCACGTTCCAGC
TCCACTTTGATCTACTAATTGTCTTGTCCCCAGAAAAGCTCATTTTACAGAGACTCGAAA
ACATAGACAAGTCTATGTGCGCTTTCAGATATGGCAATCCTGATCATGCACATCGCCCTG
AGCATCATCTATATCATGTCACTTGACTCGATCTCTCCCTGTATCACAACTCCCTGTAAA
ATAGATCTAGTGGTCACCAAAAATCTTGACAGGAACAAATCCCATCCTTGAAATGGTGAA
ACCTCAGAGAATCTCTCACAATAATCTGCACACCCACAATCTTGGCAATGAACTTGATAG
CATTATGACAGTCTCCACATATCCTCAAGTTCTTAAATACCCGAATTGATGAACCCCCAT
TCAAATTAAGTATCCCAAAAGCAACAGCAAGTTTTTCACTATGATTGCACAAAAGATCTT
CTTTCTCCTCTTGATCCACATCTTGCAAAACAAACTCAGTATTAGGCATATACCCTGCTA
ATCGCATCTTCTCACCCAATTCATCCAAAAATCTGTAAATCTTATCGCTTTGATCATTCC
TTTTATCACCAACAACAAAAGTGTGTACTTTATTTCTCACTTGCACCCAACTACAACCAG
GTATTTTTGTAATTCCTCTGTCTCTCATTAGTTTCCTAGTCTCTGAGGCCTCACCCCATA
ATTTGGCAGAAACAAAGATGTTGGACAATAGAACATAGTTTCCAGGGTTGTTTGGTTCAA
TCTCAAACAATCGCTTTGCTGCAAGCCGTCCCAAATCAACATTCTTATATACTCTACAAG
CACCAAGCAAGGCTCCCCAAGCGCCAGGTTTTGGTTCTATAGGCATTTTTTGGATGAACT
CATATGCCTCTTCTAGGCAACCAGCTCGACTTAGTACATCAACCATGCATGAATAGTGCT
CGGCATCAGGTTCAATCAAGTGGTCCCTACTCATCGAGTGAAAAATTGAGAGAGCTTCAG
CAACAAGTCGTGAATGGCTACAACCAGACAAAACACCAGTAAAAGTCATAGCATTGGGTT
TCATTCCTGAGTTTAACATTCTATGAAACAGTGACAAGGCTTCCTCACCGTTCCCATGCA
TTGAGTTTGCAAAAATCATTGTGCTCCAAGCAATAGCATCCCTTCTGGGCATCATATTAA
AAACGCTATGAGCAAGTTCCAAGTTGCCACATTTAGCATACATGAGAACCAGAGCAGTTG
TGGCTGTTACATCATCAAAAAACCAATGCCTAAATACATACCCATGAATCTCCTTGCCTC
CTCTCAAGCTTTCTAAAGTTGTGCAGGCAGGTAACAAAGTAGTAATCGTGATTTGATTAG
GTTTGAATCCCAAATCTTGCATTTGGGCGAGCATCTCTTGTGCTTCTCTGGGTCGATTAT
TTTGCATACACCCACCAATAACAGCATTCCAGGAAGCACGGTTCAACTTGGCCCCTCCAG
TTCTCATTCGGTGGAATAGACAAAGAGCCTTCTCACATTCTCTGTTTAAAAAATATGCTG
TTATTATCGCGTTCCAGGAGACAATGTCACGTTGAGACATGTTTTCAAATACCAACTGAG
CTTGTGTGATGCTCAAACAACTAGCATACATGTTTACAAGAGCACTACTCACAAATACAT
TGTCCCCCAATCCGTTTCTCACAACAAAACCGTGAATCTCTCTACCAGAACTCAAATCCT
TCAACTCTGAGCAGGCCGGAAGAATGGAAGAAAGTGTAATTGAATTGGGTCTCACACCAC
GTAAACCCATCTCACGAAAGGACCGAAGAGCCTCCCTTGGCAGCCCACAGTTCACATAAC
AAGAAGCAATAGAAGTCCATGAAATCACATCTTTTACTCGCAAACAAGCAAAAACTTTTA
TCGCACCTTCCGAGTATCTGCATTTACCATACATATCAATCAAGGCATTACCCAGAAGAA
GATCTGATCCAAACCCAAATTTGATTGAGTCTTCGTGAATCTTTTTTGCTTTGTTAATAT
CCATTGAAGCAGAG
>TeaL_1884
AATTTGATTCTTCGTCGCCGTAGTAAATAGAAGAGAAAATCGAATTTCTCTCTTCGTCTT
TACAAAACAAAAGAAAAAAAGGAGTAAGCTGTGACACGTTCACTAAAAAAAAACCCTTTT
GTAGCGAATCCGTTATGGGCGAACGACGGGAATTGAACCCGCGCATGGTGGATTCACAAT
CCACTGCCTTAATCCACTTGGCTACATCCGCCCCCTTACTCCACTATTTAAATTATAAAA
TAAAGAATTAAAATTCAACCATTCATGATTATTTCTTTCTTCTCTTATTTTTGAGATACA
AATAGTAAGCAAAAATTCAAAATTTTATCTTTTATTTTAAATGGAAAATAACAATTTCAC
AAAGGTATATAAATTCTAAATTAATACATAACAAAAAGACGATACTCAATGATGAACCAA
CCCATAACCCATAAAAATCCTTTTCTTTTTACCCATACGAATCTTTTTCTTGTAACGAAA
AAAGGATATGTAAAAAAAAAAAAAGTAAAGGAACAATAACGCCTTCCTGATAGAACAAGA
AATTGGTTATTGCTCCTTTACTTTTAAAAACGAGTATACACTAAGACCAAAGTCTTATCC
ATTTGTAGATGGAGCTTCAATAGCAGCTAGGTCTAGAGGAAAGTTATGAGCATTACGTTC
ATGCATAACTTCCATACCAAGGTTAGCACGGTTAATGATATCAGCCCAAGTATTAATTAC
ACGGCCTTGACTATCAACTACAGATTGGTTGAAATTGAAACCATTTAGGTTGAAAGCCAT
AGTGCTGATACCTAAAGCAGTAAACCAGATACCTACTACAGGCCAAGCAGCTAGGAAGAA
ATGTAAAGAACGAGAGTTGTTGAAACTAGCATATTGGAAGATCAATCGGCCAAAATAACC
ATGAGCAGCTACGATATTATAAGTTTCTTCCTCTTGACCGAATCTGTAACCTTCGTTAGC
AGATTCATTTTCTGTGGTTTCCCTGATCAAACTAGAAGTTACCAAGGAACCATGCATAGC
ACTGAATAGGGAGCCGCCGAATACACCAGCTACACCTAACATATGAAATGGGTGCATAAG
GATGTTGTGCTCAGCCTGGAATACGATCATGAAGTTGAAAGTACCGGAAATGCCTAGAGG
CATACCATCAGAAAAACTTCCTTGACCGATTGGGTAGATCAAGAAAACAGCAGTAGCAGC
TGCAACAGGAGCTGAATATGCAACAGCAATCCAAGGTCGCATACCCAAACGGAAACTAAG
TTCCCACTCACGACCCATGTAACAAGCTACACCAAGTAAGAAGTGTAGAACAATTAGCTC
ATAAGGACCGCCATTGTATAACCATTCATCAACGGATGCTGCTTCCCATATCGGGTAAAA
GTGCAAACCTATAGCTGCAGAAGTAGGAATAATGGCACCGGAGATAATATTGTTTCCATA
AAGTAGAGACCCAGAAACTGGTTCACGAATACCATCAATATCTACTGGAGGAGCAGCAAT
GAAGGCGATAATAAATACAGAAGTTGCGGTTAATAAGGTAGGGATCATCAAAACACCAAA
CCATCCAATGTAAAGACGGTTTTCAGTGCTAGTTATCCAGTTACAGAAGCGACCCCATAG
GCTTTCGCTTTCGCGTCTCTCTAAAATTGCAGTCATGGTAAAATCTTGGTTTATTTAATC
ATCAGGGACTCCCAAGCACACGAATTTTCATAAATAAAATAGAAAAATGGAAGGCTTGTT
ATTCAACAGTATAACATGACTTATATGCCCGTGTCAACCAATATCTATCTAGATCTATCA
GAATTTTTTGTAAATGAATTAAGTGAGTTGCAAAAATAGAATATGGATTTCTAGACATAT
GACTTCGATATGACAATGGGTTGCCCGGGATTCGAACCCGGAACTAGTCGGATGGAGTAG
ATAATTTCTTTGTTAAACAAAGCAAAAACCCCTCCCCAAGCCGTGCTTGCATTTTTCGTT
GCACACGGCTTTCCCTATGTATACATCTAAAACTCAGTTCTTTCCCTAGACAAGACTTTT
AAAAAGTTGAATACTCAGTTGATTTAAGCCTTACTACATGCTATATGAACATTTCAGAAT
AGACATAAATGCGTTTTTTTGTTATCTCTTCATCATTCAGCTTATTTAGGGAGAATTTCG
ATTTATACGGTCTTATAACAAATCATTCATGACTGGCCAGATCATTGATACAAACAATAT
CCAAATACCAAATTCGCCTTCTATATAACCCCTGCGAAGTAGAAGAAGGGAAGGTCAAAG
AAAAAACTTGTTCTTCCCCCATAAAGAATTCTTCCAATAATTCCGAGCCTAATCTTTTCA
AAAAAGCACGTACCGTACTTTTGTGTTTACGAGCCAAAGTTCTAGCACAAGAAAGTCGAA
GTATATATTTTATTCTATACAAACTCGTTTTTTTTGAGGATCCGCTATAATAATGAGAAA
GATTTCTATATATACGCCCGAATCGGTCAATAATATCAGAATCTGATAAATCGGCCCAGA
CTGGTTTACTAATGGGATGTCCTAACACGTTACAAAATTTCGCTTTAGACAATGATCCAA
TCATAGGAATAATAGGAACTATGGTATCGAACCTCTTAATAGCATTACCTATTAGAAATG
AATTTTCTAGCATTTGACTCCGTACCATTGAAGGGTTTAGTCGCACACTTGAAAGATAGC
CCAGAAAGTCTGGGGAATGCTTAGATAATTGGTTTATATGGATCCTTCCTGGTTGAGACC
ACATGTAAAAATAACATTGCCAGAAATTGACAAGGTAAGATTTCCATTTATTCATCAAAA
GAGACGTACCTTTTGAAGCCAAAATGTATTTTCCTTGATACCTAACATAATGAATAAAAG
GATCCTTGAACAACCACAGAATGACCTGAAAATCCTTAGTAAAGACTTCTAAAAAATGTT
CTATTTTTCCATAGAAATATCTTCGTTCGAGAAAGGTTCCAAAAGATATTGATCGTAAAT
GAGAAGATTGCTTGCGGAGAAAAACGAAGATGGATTCGTATTCACATATATGAAAATTAT
ATAGAAACAAGAATAATCTTTGATTTCTTTTTGAAAAATAAAAACTAGATTTCTTTGGAG
TAATAAGACTATTCCAATTCCAATACATATGGAGAAAGAATCGTAATAAATACAAAGAAG
AGGCATCTTTTACCCAGTAACGAAGAGTTTGAACCGAGATTTCCAGATGGATGGAGTAGG
GTATTAGTATATCTAACACATAATTTAGATGTGAAAATTTGTCCTCTAAAAAAGGAAATA
TTGAATGAATTGATCGTAAATTTTGAGATTTCACTATTTCTTTACCTTCTAGGGAAAATA
GAGAAAATGGAATTTCCACAACGGCTACAAATCCTTCTAATATCATTTGAGAATACAAAT
TCGTGTTGTGCCCAAAAAATGGATTTTGGTTAGAATCATTAGCAGAAAAAAGAAAATGAT
TCTGTTGATACATTTGAGTAATTAAATGTTTCACAATTAGTAAGCTGAATTTATTGTCAT
AACCTATATTTTCCAAAAAAATCGATCTAGTTAAACCATGATCATGAGCAAGTGCATAAA
TATACTCCTGAAAGATAAGTGGATATACGAAGTCGTGTTGCTGAGATCTATCTAGTTCTA
AATATCTTTTGAATTCTTCCATTTGAAATAAAAATGGAACTAAAGATAGAGGATTTTGGG
GGTTATCAAATGATACATAGTGCGATACGGTCAAAACAAGGTATTGGTAATAAGAAAAGA
ATAGATACCTCGGTAAACCTTATCAACAGATTCTCTATCCTCTCTTTTTCCATTTAATTT
TATTGGTTTATGTTCGTTATAGGATAAGAAGACGGTTATAAATCCTTTATTTTATTTTTT
CAACCCAATCGCTATTTTGATTTTGGAAAAAAAAAATTATCAATATGCTGCTTCTTCTAC
ACATCCACCTCCATTCCATAATGGAGAGTCACAATAGTTAGGATTCATTAAAAAATCGAC
AATTCCCGCATGGGAAAAGCCTTTCCCGCAACAGGCACTAATATATTTTTAACCTATAAT
TAGATCGGGTAATCATTCAAATTAAGAACAGAAGCTCGTTGCTTTTTCTTTCCCTCGAAT
TAATTGAAGCCATAGGGCTCTATCCATTTATGCATTCGACCCAACTTTAAATTGAATTCA
TTTTGTTCCGTTTCAAGAATTCAAACAAGGTTTTGTACCGATCCGGTAAGAATGAAATAT
TCTCAGAATTCTCTATTGATACGACATGCTATTTTTTCCATTCATTCCCCTTCAGGATCA
GTCGTGGTCTTCCAAACTTTACCGATGGTATGGACGAATCCCTTGCTTCATCCAAATGTG
TAAAAGATCCTAGCCGCACTTAAAAGCCGAGTACTCTACCGTTGAGTTAGCAACCCGAAT
AAAATAAAAAGGGTGTGTAGATACAATCAGAATCAAAATAAATAAAGAAATTATACGAGG
CAATCAAAACAATAAATCTAAAAAAAAATAAGAATTGATTCTGAACATAAAAATGAACAG
ATCCGATGAAAATACAAGAAATTATCAAAAAAAAATATATAGATAAATATCAAAATTGAT
AGACCCCATCAAAAAAAACTTCTTGTATCAAAATGAATCCAACGAACCCATCATTTACCT
GAAGGAAAGTAAAAAACCAAACCTATGGACGGAGATAAATAGATATACTTAATTACGATG
AATTATATTTGTTCGATACACTGTTGTCAATATAATATATATTTTCGAAAAAAATACAAT
GGAAATAATATTAAAAAAAAGGACTTGTGTTGGATTGGCACTCCATCTATAATCTATATA
GATACAAAAAATGGAAATAGAGGAATAAATAAGGAAGAAGTAGAAAAAAAATCTCGGGTT
TATTCAATCATTTATTCAATCAATATAAGTGGAATAAGCAAACTTGATTTCTTATTTATT
ATTTGTTAATAGAGTTCCAACGAAAACCACCTGATTGAAGAGACTGCCAGAATTTTATAT
TTCTAGGATCCATAAATTAAGATTTTGTTGTTATAGAACATGGGACTCTATGGGAGCAAT
GAATAGGTACGAATAGAGCAAAAGAGGAATAAAAAAAAATAGTAGAGAAAGGTTATATAA
AACTATATACGAGTCATCACTCCCCCACCTTTTGTATTTCCTTAATTAAATTTTGTTTGA
TTAGGGCGAAATTCTTTAAAAACCTCCGCCTTCTTTAAAATATCCTGAACAGTTTCTGTA
GGTTGAGCACCCTTTTCAAGGAAATATAGAATAGCAGGAACATTTAAATAAGTTTGATTC
TTTATCGGATCATAAAAACCCACTTTCCGAAGATCTCTTCCTTCTCTTCGGGATCGAACA
TCAATTGCAACGATTCGATAAACGGCTCGTTGCTTTCTACCACATCGTTTCAAACGAAGT
TTTACCATAACATTTCTTTAATTTGTAGCCGGTATGGATATGGAATTGATTCAATTAT
>TeaL_1885
TTTCTTTATATATACACAATCTCTTCCTCTCCTTTATTCACTCTTTCTCACAAACCCTCC
CATTAAACACTTGTCTACCTTCATTATTCTCTCCCAAATCGTCAAACAAACCCAACTTTT
CATTTTTGCCCTCTCAAAGCATCAAAGCATGGCTTCTTCAACAAAATTCTCTTTCATCTT
ATTCTTTGCTTTCTCTCTCTTCCTCCAAGGAACTCTAGGTGAGGTTATATGTGAGGACTT
GCCAACAAATGTGTGTTCATTTTCAATTGCATCATCTGGGAAGAGATGTTTGCTGGAGAA
CTATGCTACCAAAGATGGGAAGGTGGAATACCAATGCCGAACATCGGAGGTGGTGGTAGA
GAGGATGGCCGAGTACATTGAGACCGACCAATGCGTCAGTGCCTGCGGTGTTGACAGAAG
TTCCGTCGGGATTTCTTCTGATTCCTTGCTTGAGCCTCAATTCACTGCCAAGCTTT
>TeaL_1886
GGTAAATGGTGATTTAGATCTCAACACAGGGTTATTATCGTCAAATTTATTAAGGTTGGA
GGTCCTTCCAAAACCCTAGCCTTTCGACTAAACTTTTCCTCTATAAAACGAGTCTCACCT
CACAAACCCTAGTTCGCTATCTCTCTCAATCTCTCTCTCTCTGCTTCGTTGCATCGTCTC
AAGACTCTCTCTGCGCTTCAAGTTTGACTCTAGAGTTTTATAATGGGTAAGGAAAAGTTT
CACATCAACATTGTTGTCATTGGCCATGTCGACTCTGGCAAGTCGACCACAACTGGGCAT
CTCATTTACAAACTGGGAGGAATTGACAAGCGTGTGATTGAGAGGTTTGAGAAGGAAGCT
GCTGAAATGAACAAAAGGTCATTCAAATATGCCTGGGTGTTGGACAAACTCAAGGCTGAA
CGTGAACGTGGTATCACCATTGATATTGCTTTGTGGAAATTTGAGACCACCAAGTATTAC
TGCACAGTCATTGATGCTCCTGGACATCGCGACTTTATTAAGAACATGATTACTGGTACA
TCCCAGGCTGACTGTGCTGTTCTTATCATTGATTCCACCACTGGTGGTTTTGAGGCTGGT
ATCTCGAAGGATGGTCAGACCCGTGAACATGCTCTCCTTGCTTTTACTCTTGGAGTGAGG
CAGATGATTTGCTGCTGTAACAAGATGGATGCTACCACTCCTAAGTACTCAAAAGCAAGG
TATGATGAAATTGTGAAGGAAGTCTCTTCCTATCTGAAGAAGGTTGGTTACAACCCTGAC
AAAATTCCTTTTGTCCCAATCTCTGGTTTTGAGGGTGACAACATGATTGAGAGGTCCACC
AACCTCGACTGGTACAAGGGCCCAACCCTTCTTGATGCCCTCGACATGATTACAGAGCCC
AAGAGGCCATCAGACAAGCCTCTTCGTCTCCCACTTCAGGATGTCTACAAGATTGGCGGT
ATTGGTACTGTCCCAGTAGGAAGGGTTGAGACTGGTATCATCAAGCCTGGTATGGTTGTA
ACTTTTGGACCAACTGGGCTCACCACTGAAGTCAAGTCCGTGGAGATGCACCACGAGGCT
ATGCTAGAAGCCTTGCCTGGTGACAATGTTGGGTTTAACGTGAAGAATGTTGCAGTGAAG
GATCTCAAGCGTGGTTTTGTTGCATCCAACTCAAAGGATGATCCAGCCAAGGAAGCTGCA
AATTTCACCTCCCAGGTTATTATTATGAATCACCCGGGTCAGATTGGTAATGGGTATGCT
CCAGTTCTTGACTGCCACACCTCCCATATTGCTGTCAAGTTTGCTGAGATTGATCGTCGA
TCTGGCAAGGAGATTGAGAAGGAGCCCAAGTTCTTCCGTGAACATGCTCTCCTTCCTTTT
ACTCTTGGAGTGAGGCAGATGATTTGCTGCTGTAACAAGATGGATGCTACCACTCCTAAG
TACTCAAAAGCAAGGTATGATGAAATTGTGCAGGAAGTCTCTTCCTATCTGAAGAAGGTT
GGTTACAACCCTGACAAAATTCCTTTTGTCCCCATCTCTGGTTTTGAGGGTGACAACATG
ATTGAGAGGTCCACCAACCTCGATATGATTACACAGCCCAAGAGGCCATCAGACAAGCCT
CCTCTTCTCCACATTCTTGATAACACCAACAGCAACAGTTTGACGCATTTATTAGAGAAA
AGGTCCAAAGGCAGCTCCTGTCAAAGCTGATGCTCAGCAGGCTGTACCACCTATTGAAGT
GCCAGCACTATCCTTGCACATGGGGGGCACCCACTCATTTCTTTATTGTTTTCTTTTACT
CACCCATGTGACCCACGATGCAACCTATACTTTTTCTTTTCTTTACACTCTTGTTCCCCA
CTTTCTTTATTATATATAT
>TeaL_1887
GCTGCACGGCCCATAAGTCTTACAAAGTGATAATATTTTCCTGTTGAACGAGCATCTATC
ATGACATTTCCAATCATTTCTGCAAATATCTGCATACCAGATCACAAGCAGAACCTTATC
ATATACTTGATCAAATAATTAGTGATTCACTTGTATATAATTATTCAAGCCTCATAATAA
ATGATCTGCCAGTTATCAACAATAACATCACTGTGCTAAAGGAAAAAAAAAAGTTGCATG
TATATTAAGCAGTATTTTATGATGGAATATCCATAGTCAGAATTATAACTTCAAAATACG
ATAATAAAAAACAAAATTAGAGGTAGAATAGCTTCAGTAAACCAATGCCTAATCAGAAAT
AATAAAAAACACACATGTACCATATAACCCAACCAGGTTATGGATAATAGTAATACCTTG
ATAGATAATTGATAATAATCTCTAAAGTGATGTGGGCAAAAAGTACGTGAGATGATCGGT
AATGGACCTTTCGGAGTTGGAGCCTTCACAATGCGAAGTGACCATGGTGGTAGTGAGGCA
AGCAGATAATCACAGAGCGAGGGATGTGCTCAATGAGTGGAGTATCTGCTCACGGACAGG
GATGTGCTTGCAAGAAGCAGTTGGTCGTGGAGCAGGGGTCGTCCATAGCACTTAGGCCTG
GGAAGGCTCACGAGCCAATGTGAAGTACTTGGGTGACCACCCGCCGAGGCAAGTCTTATG
CCTTGAGGTCGTGGGGTCCCCTCCTTAGTGGTCATATCATTGGATGACCAGTCAAAGGTA
TTCAAATACCCACAGGTGTCAACTGCTTACATTGTCAACTCAACGAGCCTTTGTCCCAAT
TATTTGTGGTCTGTTACATGGTTCCGTTTCCTCCTATAAATTTTGTTGAAGTCATATCTT
CAGTTAATTTTAAGGTAATCATCTCCTTTCTTATCACGCTAACCCATGTTCTCCTTGCCT
TCCTCTATTTCTTTACCATCTAGTATGCATATATATTTGTGCATGTAACACTGCTTTGAT
TCTTACTTACACATATATGTCCTTCTAATAAATAATTTATGTGTATATCTTATATTTATG
TATACATATACACATATTTGCTAAGCTCTCCACATTCAATTGTGCCTTCCCAATCCAAGT
TTAGGAGAATCTCAAGGCAAAACTGTCCATACGAGACATGCAGACGTAAATATACACAGC
ATATATTTGACCAAAAATGTTACTCCCTGATAAAATTAATGTATAGAAAAAGAGAGAAAT
AAATTGTATATTTATTGATTGATATATTGTGTACAATGACTCTCCTATATATTGGAGAGG
AAGAGGAATACACACCTACTACCACACTAACATATTATATTACTAACCTAACACACTAAC
ATATTATTATATATTATATTACTAACAGCCCCCCTCAAACTCAAGGAGGATAGGTACAAA
CCAACTTGAGTTTGGAGAGAGTAACAAAACGTGAAAATAAATAAAAATAGGATAGGAGAC
ATTGTATGGTCGTGTTAGATCATTGTAGACGAGACTGTATGGTTGTGGCAGACCGGTGTA
GAAAGCACGTTGTCTCCCCGCTGCTCCTCAAACGTAGCATATGGCGGACCTCCGAATCGG
AACATGACAGTGGCCTTCCGTTTTAGCGCCTTGTTTTCCGCCTTCAGTGCGCATATCTCT
GCTCGCGCATCCTTATACATGCGTTGGAGCAGAGCCAATTGGGCATTTAACTGCTATACC
TCACTTGTCCTATTTTGAAGCCGGTAAGACAAGTTCGTAACCGCAGTCATGGTCTCCACA
CATGACTTCAATGTATAATGGTTGGCCTCAATATCCGATTGCGCTGCCATTATTTGCTCA
ACTGACAGCATCGGAAAGTTCAACGGCGCAAAAACAGGGGCGCTTGGTCTAGGGACGTTT
GGTTGCAATTCAAGGGCGACAGACCCGATTATCTCTATTGTGGACTCGTTTAGGTCTGGA
AAAATGGTAAGCACACTACGGGAAGAGGAGGCCATATCAGCGGCAGCACAAGCAGGGGGT
TGCAGAGTTTGTCGCTTTGGTTTGCTTTCAATCTCTAAACCGGCCTCAACCTCAGTTTAA
ATAGACAATGCAGAGACGAAGAGGACAAAACAGGATCACGTGCATCGCGTGCCGTTCGAT
GCCACAGTGTCGGCCGCGACTTTTGATGTATTGGGCGCGACTTTTGAGGATGCAATTTTT
GAGGGCACAACTTTTGAGGGCGCGATATATATATATATATATATATATCTTTTGGGCAGC
CTATATACACGACAATACAGTGTCTTTTACAGCGGTACAATACGACCACACAATGTCTTC
TACAACGGTCTGACACGACCACACAGTATCTTCTACAACTGTTTGACACGACCACACAGT
GTCTTCTTCAGTGGTTCGACACGACCACATAGTGTTCTCTACAGCGGTTGGACACAATCA
CACAGTGTCTTCTACAGCAGTTCGACACGACCTCACAGTGTCTTCTACAATGGTTCGACA
CAAACATACAGTGTTTTCTACAATGGTTCGACACGACCTCACAGTATCTTCTATACCGGT
CTGACACAAGCCATACAGTGTCTTCTAATCGCAACCAAACGTCCCTGGACCAAGCGCCCC
TGTTTTTACACTGTTGAACTTTTTGATACTGTCAGTTGAGCAAATAATGACAGCGCAATC
GGATATTGAGGCCAACCATTATACGTTGAAGTCATGTGTGGAGACCATGACTGCAGTCAT
GAACTTGTCTCATCGGCTTCAAAATAGGACAAGTGAGGTACAGCAGTTAAATGCCTAATT
GGCTCTGCTCCAGCACATGTATAAGGATGCGCGAGTAGAGATATGCGCACTGAAGGCGAA
AAATAAGGAGCTAAAACGGAAGGCCACTGTCATGTTCCGATTCGGAGGTCCGCCATATGC
TGCGTTTGAGGA
>TeaL_1888
ATGTTTGTTGAAAACGGGGTCACTCAATATGAATCTTGAGCTTTTGTTGAAACAAAAAGA
TAAAGAAGCCAAAATCCATAACCAAACTTTTATATGTTGTCTTTCTTTTAAGGCCTTCAG
CCCAATGTCCCAGAAACAGAAAAATTTGATTTCTGAGAGTTCGATAATTGGGAGCCAACA
AGGCAAGTTTTTTCATTTAAGAGTGCAGAAACATAATTCTATAATATACACAAGTATCGC
TAATATAAAGAAACTGTACTCTGACTTAGATAGGTTTTAACAAAGTTCAGCAATCTCATT
CCTCATTTCTGTGCATTAGCATTTCATCAGCACTGGTTATATTGTCTACTGGTAAGGAGT
GCTTACACATGCTTATCAAAGGAACAACAAATTTGTGTTCCTTGCAATGGAAAAGAATTG
TTGAAGCTCACTAAAAATAAGGTGATGATCAAACGCGACTCACAAAGAAAACAAACATAA
GATTCAGAAGAAATCAATCTCTAAATAATTACCTGAAGGCTTCACATCAACGCCTGGCAC
TTTCTCTGCTGTCATATTAGCCTTCTGCATATCATTTCTTGCAGACAAGTCCATCATGAA
CGGTTTTGGAACATCCGGTGGATTTGTGCAACGAATGAGCGCCCAATTCACACTCTGGAA
AAATGGATGCTGTTTGACTTCAGTGGCCCCCCGTCTATATGCAAGGCGATGCTGTGGTTC
TTTCACGAGTAAACCTCTGATCAAGTCCCTAGCAGCAAAACTCACAGTAGGAGACTCAGG
AAATCTTAAGGGTTGTCCAACCACGTTGAACAAAGTAGCACGATTCCCCGCGCCTTTGAA
AGGAGTTTTTCCAAACAAGAGCTCATAGAGAAAGATCCCAAACGTCCACCAATCGACAGC
ACTTCCATGGCCTTCGCCTTTTATAATTTCAGGCGCTAAATACTCGTGTGTACCCACAAA
GGACATTGATCGAGCGCTTGTGGGTTCAGCAATGAGCTCAGGGAGAGGGCACGCTTGATG
ATATATTTCGGGCTTTGGTTTTGGTTTGGTCTTCTTTTCTTTCCTTGACTTGTTAAAGAA
ACGTGGTGCAAAACATGCGGGTTGGATGCAAGCTGGCTGGATTACACAGGATGGCTCGAT
ACAAGCGGGCTGAACACAGTATGCTGAATTCTTGGATTCAAATGTCGAGTTTGAGGATTT
GACTAGGGTTGGGCTGACAGCACATCTTAGGGAAAGGTCAAAATCCGAAAGCATTATATG
CCCGTCTTCTCTCACTAAAACATTCTCTGGTTTGAGGTCCCTGTAAATGATTCCAAGCAT
GTGCAAATACTCCAAAGCTAGGAGAACTTCTGCCACATAAAACCTGGCAGCGTGCTCTGG
AAAATACTTTCCAGGTTGTCTTTGCCGGAGTGCATGCAAATCACCCCCAGTACAGAACTC
CATCACCAAGCAAGTGAACTTCTCTGTCTCGAAATGTGTATACAAAGTGGGCAGAAATGG
ATGATCCAAGGATTGTAATATCTCTCTTTCTGTTTGCGCCCTCACAAGCTTCTTCCGACT
TGCTAGAGCTGCTTTATCCATAACTTTCATGGCAAAATAACTTCTCGTGCCAGTCAACTC
AGACAGATAAACACTGCCTATATCACCACATCCCAATCTTTTCAACAGCCTAAAATGGTT
AAATCCAAGACCCCCATCACGAGATCTGATGATTTTAATTGCTTCCCATCTTGTATCATT
TGACTTGTGGGGTTTGTACAGAGTACTGCTTAAACTGCTTGAGCTGCTCTCATCGCTAAC
ATCACTGCCAGTACTGCCTCTGTAAATACTTGTCTTCCTACTCTCAACAAAATCTCCCGA
GTTGGAAACTTCACCACTTTCAGCAGACTTCTCGACACTGCTTGCACATTCACTCAGTTC
TGTGTTGGTGAAACTTTGTTTGGCTTCCATGTACTGCGTACCAGAATAGAAACTGTTTTG
AGGACTTGGACAGAAGCTAATTCCCGATTGAGTTGTCACATGGCTGGTTAATTGACCAGC
TAAACCTCCTTTATGTTGGTTTGAAACAAAGTTCATTGGTTCCAACAAGCTTTTTGAATT
ACCATTCTCTGATTCATCAACAGAATTGCTCGTGCAAGATATGGTTTCTGATGTTGAAAC
CTGTTTCTGACTCAAAATTTCCACTGTATCAAGAACGTTATTTGGACCCACAAATTCCAA
TTTTGCCTTGTTTGGTTTGTAATGGGGTTGTGAAGCTTTGGGTAGTCCTTTTTCCATGTG
GTCATGGGTTGTTTTATATGAAAGCTTTGAATGAAGTACAGAATCCATCGGAAAGCAGGC
TTCCTTCATCCCATGATCCGCAGCAGCGGTTCCACAGGATGCAGAGGAAGCCCCGGACGG
TTTGACAGATGGCAGATGAGGACTAATCACCGAGGCAGAAGAAGGGTTGTAGCCTAATGC
AGATGCAGAATTCTGATTTTGTGAGAAAGAACCAATTCCATCAACAAGCGGCTCCATTGG
AGTAATTTTGCAAAGGCACTGATTAGAGGATGAGGAAGCGATCTTTCATGACTGCTGATG
AAGGAAGTGAAAGTGAGAAGACCCTCTTCAACCCAATAACTTACAAGACTCAGAAAAGAA
GTCAGAGAAAGTGAAAGAACTTTGAGTCCCTTTCAGATCCGATCGAAGCAGAGAGAGAGA
GAGAGAGAGAGTTAAGAGAGTGAGAGAGAAAGAGGGGGAGGAAAAAAATAATAATCCCAC
TGAAATTTTCTGTTAAATTTCGTCGTTTAATGGGTTGGAACTTGGGATTGTTATTAAGAA
AGAAAAGAAAAGAAAAGAAAAATCTCTCTGGTGTGTGTGTGTTTGTTTTCTCTGTTTGGG
CCAATAATAAGGCTCACAAGCAAAGCAAACGCACAAACCAAAGAAAAGAAAAAGCTTAAA
AAGCCGCCTTTCTCTCTGGAGGTTCCCTCTCTTCCAAGTCCCTCTCCTCCTCTCCTTTCT
TGTTTCCACACTTCTATTTTTTTCTCCATAAAAAAAGTTTTATATTTTTTTTAGAGAGGG
AAGAGAAAGAGACCTCAACTCATCTCTCAACTTTGATACATGGG
>TeaL_1889
AAAAAAAAAAAAAATTTTTATTTAATTCAATTATAATTTTTCTTAATTATAAAAAAAAAA
AAAAAAAATCTATTGGAATAAAAGAAATCAGTAAAAAAGTCCCTCGATGGTCATACAAAT
TAATCAACGAATTAGAACAACAGGAAGGAGAAAGTGAAGAAGAAGTACCAATAGATTATC
AGATTCGTTCAAGAAAAGCCAAACGTGTAGTGATTTTTACTGATAACCGGGGAAATACCG
ATCCTAATAATAAGGATACTAATAATTCTAATAAAAGAGACGAAGTAGCTTTGATACGAT
ATTCGCAACAATCTGATTTTCGTCGAGACATAATCAAAGGTTCAATGCGAGCCCAAAGAT
GTAAAACAGTTATTTGGGAACTTTTTCAAGCAAATGCACATTCTCCGCTTTTTTTGGACA
GAATAGACAAATCACACCCTTTTTTTTTTGATATCTCCGAACTGATAAAACTCATTTTTA
GAAATTGTATAGGAAAGGGAGCAGAATTCAAAATTTCAGATTATACAGAAGAAGAAATAA
AAGAAAGGGAAAAAAAGGAAAAGGACAAAAAAGAAGAGAACAAAAGAAAAGAGAAAGCGC
GGATAGAAGTAGCAGAAGCCTGGGATACCATTCCATTTGCTCAAGTAATAAGAGGTTCCA
TGTTAATAACTCAATCGATTCTTAGAAAATATATTATATTACCGTCATTGATAATAGCTA
AAAATATTGGCCGTATGCTATTATTACAATTTCCTGAGTGGTCTGAGGATTTAAATGAAT
GGAATAAAGAAATGCATGTTAAATGCACCTATAATGGTGTTCAATTATCAGAAACAGAAT
TTCCGAAAAATTGGTTAATAGACGGTATTCAAATAAAGATGCTATTTCCTTTCTGTCTGA
AACCCTGGCACAGATCTAAGCCACGGTCCTCTCATATAGATCGAATCAAAAAGAAAGGAC
AAAAAGATGATTTTTTTTTTTTAACGGTTTGGGGAATGGAAGCTGAACTTCCTTTTGGTT
CTCCCCAAAAACGGCCTTCCTTTTTTGAACCCATTTTTAAGAAACTCGAAAAAAAAATTG
GAAAATTGAAAAAAAAGTATTTTATATTTCTAAAAGTTTTAAAAGAAAGAACAAAATTTC
TAAATATCTCAAAAAAAACAAAAAAATGGATTATCAAGGGCATTCCGTTTTTAAAAAAAA
TAAAAAAAGAACTCTCAAAAGTAAATCCAATTCTATTATTTAGATTGAGAGAAATATATA
AATCAAGCGAAACTAAAAAAAAAAAAGAAAAAGATTCTATAACCCGCAATCATATAATTC
ATAAATCCTTTAGTCGAATTCAATCTACATATTGGACAAATTTTTTACTGACAGAAAAAA
AAATGAAAGATCTGACTGATAGAACAAGCACAATCAGAAATCAAATAAAAAGAATTACAA
AAAATAAAAAAAAAGTGACTCCAGAAATAAATGATAGTCCTAATAAAACAAGTTATAATG
CTAAAAGATTGGAATCACCAAATTGGCAAATATTAAAAAGAAGAAATACTCGATTAATCC
GTAAATTACATTATTTTATAAAATTTTTCACTGAAAGGATATACGCAGATATCCTTCTAT
CTATTATTAATATTCCCAGAATTAATATACAACTTTTTGTTGAATCAACAAAAAAAATGA
TTGATAAATCCATTTACAATAATAAAAAAAATAAAAAAAGAATTAATAAAACAAATCAAA
ATAAAATTCATTTTATTTCGACTATAAAAAAGTCACTTTATAATATTAGTAATAAGAATT
CACAGAATTTTTTTGACTTATCCTCCTTGTCACAAGCATATGTATTTTACAAAATATCAC
AAACACAAGTTCTTAACTTGTATAAGTTAAGATCTATTCTTCAATATCACGGAACGTCTT
TTTTTCTTAAGACTTCAATAAAAGATTATTTTGGAAAACAAGGAATAATTCATTATGAAT
TAAGACATAAGAAACTTCGGAATTCTGGAATAAATCAATGGAAAAACTGGTTAAGAGGTC
ATTATCAATACCATTTATCTCAGATTAGATGGTCTAGATTAATAGCAGCAAAATGGAAAA
ATAGAATCAATAAATGTCGTACAATTCAAAATCAAGATTTAAACAAAGAGAATTCATATG
AAAAAGACCTATTAATTCATTACAAAAAACAAAACGATTACGAAGTATATTCATTACCAA
ATCAAAATGAGAATTTTCAAAAATACTATAGATATAATCTTTTATCTTATAGATCTATTA
ATTATGAAAATAAGAGGGACCCATATATTTATGGATCACCATTCCAAGTAAATAAGAATC
GAGAGAGTTTTTATAATTACAACACACATAAACATAAGGGCAAATTTTTTGATATACTAG
GGGATATCCCTATCAAAAATTATTTAGGAAAAAGTGATATTATGTATATGGAAAAAAATC
CGGATCGAAAATATTTTGATTGGAAAATTCTCCATTTTTGTCTTAAAAAGAAAATCGATA
TTGAGGCCTGGATCAAGATCGATACCAACAAGAATAAAAATACTAAAACCGGGACTAATA
ATTATCAAATAATTGATAAAATTGATAAAAAAGATCTTTTTTATCTTACGATTCCTCAGG
ATCAAGAAATCAATTCACCCAATCAAAAAAAAATATTTTTTGATTGGATGGGAATGAATG
AAGAAATACTAAGTCGTCCTATATCGAATCTGAAACTTTGGTTCTTCCCAGAATTTGTAC
TACTTTATAATGCATATAAAATGAAACCGTGGTTTATACCAAGCAAATTACTTTTTTTTA
ATATAAATGAAAATGGTAGTGAAAATAAAAACATCAATAGAAAGCAAAAGGGGGTTATAC
CCTCGAATGAAAAAAAAAAAATGGAATTAAAGAATAAAAATAAAAAAGAAAAAGAATCTG
CAGGCCAAAGAGATCTTAGATCAAATGCACAAAACCAAGTCAATCTTGTATCTGTTCCCT
CAACCGAACAAAAAGATATTGAAGAAGATTATTCAGAATCAAACATGAAAAACCGTAAAA
AGAAAAAACAATACAAGAGCAATACCGAAGCAGAACTAGATTTCTTCCTGAAAAAGTATT
TACTTTTTCAATTGAGATGGGATAATGCTTTGAATCAAAGAATGATCAATAATATCAAAG
TATATTGTCTCCTGCTTAGACTGAGAAATCCAAGAAAAATTACTATATCCTCTATTCAAA
GGAGAGAAATGAATCTGGATATAATGCTGATTCAGAAGAATTTAACTCTTACAGAATTGA
TGAAAAGGGGGATATTAATTATCGAACCCCTTCGTCTGTCTGTAAAAAATGATGGACAGT
TTATTATGTATCAAACCATAGGTATTTCATTAGTTCATACGAGTAGGCATCAAACTAATC
AAAGATACCGAGAACAAAGATATGTTGATAAGAAGGATAAGGATTTTGATGAATCCATTT
CAAGGCATCATCAAAGGATAACCGGAAATAGAAAAAAAAATCATTATGATTTGCTTGTTC
CTGAAAATATTTTATCGTCTAGATGTCGTAGAGAATTGAGAATTCTAATTTGTTTCAATT
CAAAGACTAAGCATGATGTGAATAGAAATCCAATATTTTGCAATGGGAACAAGGTCAAAA
ATTGGAGTCGATTTTTTGATGAAAATAAAGATCTTGATAGAGATAAATTAATTAAATTCA
AATTTTTTCTTTGGCCCAATTATCGATTAGAAGATTTAGCTTGTATGAATCGCTATTGGT
TTGATACCAATAATGGCAGTCGTTTCAGCATGTTAAGGATACATATGTACCCACGATTGA
AAATTCGTTGATGATACATTTTTCCTATCTATCCTGTACCATATCTGCTATATGAAAATA
AACAGATGCACACATGACTTGTCTTCCATCTCATTCTAATATATGATACTAATTCAATAA
CGTATCAATTATATCTAGAAACAAATCAACAAAATTTTCTTAATTTTAAGATTCAAATTA
TTCTCTTTTGAAAATGCAAAAATTTACTATTCTTTTGTATCCCTATCCGAATCCTATTTT
CAATTGGATTGATTAATTTTATGGGATAAAATTAGGATTCCATAAAAAATTCAGATTATT
GTATATACCAGATTAAAATAACTGGCATTATTATTACTGATCAGTAAAATTTCATATTTG
TAAAAACAGAGGGGAGGGGAGAAAAAATCTTTTATGATAAAAAATTCATTCATTTTGGTT
ATTTCACAAAAAGAAAAAGAAGAAAACCGGGGATCTGTTGAATTTCAAGTATTTTGTTTT
ACGAATAAGATACGAAGACTTACTTCCCATTTGGAATTGCACAAAAAAGACTATTTATCT
CAGAGAGGTCTGCGAAAAATTCTGGGAAAACGTCAACGCCTGCTCGCTTATTTGTCAAAA
AAAAATAGAGTACGTTACAAAGAATTAATTGGTCAGTTGAATATTCGAGAGATAAAAACT
CGTTAATTTGAAAAGCCATTTTGAATTATTTACTTAAATTTGGATGAGCCTTTTTTCACT
TTCAGCAATTCATGGAAGAATGAATCGGGAAAAAACCTATGACTGCACCAGCTACAAGAA
AAGACCTCATGATAGTCAATATGGGTCCTCACCACCCATCAATGCATGGTGTTCTTCGAC
TCATTGTTACTCTAGATGGTGAAAATGTTATTGACTGTGAACCAATATTGGGTTATTTAC
ACAGAGGTATGGAAAAAATTGCAGAAAACCGAACAATTATACAATATTTGCCTTATGTAA
CACGTTGGGATTATTTAGCTACTATGTTTACAGAAGCAATAACCGTAAATGCACCAGAAC
AATTGGGAAATATTCAAGTACCTAAAAGAGCCAGTTATATCAGAGTAATTATGTTGGAGT
TGAGTCGTATAGCTTCTCATTTGTTATGGCTTGGACCTTTTATGGCAGATATTGGTGCGC
AGACTCCCTTCTTCTATATTTTTCGAGAAAGAGAATTGATATATGACCTATTCGAAGCTG
CCACCGGTATGCGAATGATGCATAATTATTTTCGTATTGGAGGAATAGCTGCTGATCTAC
CTTATGGCTGGATAGATAAATGTTTAGATTTTTGCGATTATTTTTTAAGAGGAGTTGCTG
AATATCAAAAACTTATTACGCAGAATCCTGTTTTTTTAGAACGAGTTGAGGGAATAGGCA
TTATTAGTGAAGAGGAAGCAATAAATTGGGGTTTATCAGGACCAATGCTACGAGCTTCTG
GAATACAATGGGATCTTCGTAAAGTTGATCATTACGAGTGTTATGACGAATTTGATTGGG
AAGTCCAATGGCAAAAAGAAGGGGATTCATTAGCTCGTTATTTAGTACGAATCAGTGAAA
TGACAGAATCTATAAAAATTATTCAACAGGCTCTGGAAGGAATTCCGGGGGGACCCTATG
AGAATTTAGAAATCCGGCGCTTTGATAGAGTAAGGAATCCCGAATGGAATGATTTTGAAT
ACCGATTCATTAGTAAAAAACCTTCTCCGACTTTTGAATTGTCGAAGCAAGAAATTTATG
TAAGAGTCGAAGCTCCAAAAGGAGAATTGGGAATTTTTCTGATAGGAGATCAGAGTGTTT
TTCCTTGGCGATGGAAAATTCGCCCGCCAGGTTTTGTCAATTTGCAAATTCTTCCTCAAT
TAGTTAAAAGAATGAAATTGGCCGATATTATGACAATACTAGGTAGCATAGATATCATTA
TGGGAGAAGTTGATCGTTGAAATGATAATTAATACAATAGAAGTACAAGCTATCAATTCT
TTTTCTAGATTGGAATCCTTAAAAGAAGTCTATGGGATCATATGGATGTTTGTTCCTATT
TTGACTCTTGTATTAGGAATCACAATAGGTGTACTAGTAATTGTTTGGTTAGAAAGAGAA
ATATCCGCAGGGATACAACAACGTATTGGCCCGGAATATGCCGGCCCTTTGGGAATTCTT
CAAGCTCTAGCAGATGGTACAAAATTGCTTTTCAAAGAGAATATTCTTCCATCTAGAGGA
GATACTCGTTTATTCAGTATTGGACCATCAATAGCAGTCATATCCATTTTATTAAGTTAT
TTAATAATTCCTTTTGGCTACCGTCTTATTCTAGCCGATCTCAGTATCGGTGTTTTTTTA
TGGATTGCCATTTCAAGCATTGCTCCTGTTGGACTTCTTATGTCCGGATATGGATCAAAT
AATAAATATTCCTTTTTAGGTGGTCTACGAGCTGCTGCTCAATCAATTAGTTATGAAATA
CCATTGACTCTATGTGTGTTATCAATATCTCTACGTGTGATTCGTTGAATCATAAACTTT
CTCTTCTTTCCCTTTTTCTAGGAAAGAAGTTAAATGAATTGAATATATATTTTCATTTTT
TTTTATTCATCATTCGAGTTGATGAACTAAACCAGATAGTTCTATGAGTGAAAGAAAACG
GCTTATAAATTCGCAGTAAAAAGATTGAGTCTCATTTCCTATGTACAAGAGTTAAGTGAA
AAGTAAACAGTATAGACTATTTACCCCAAGATTGATTAGTCATCATGGCTTGAAGCGGGT
TTAAAAGATCAACTCTATGGAGTTTTTACTATCTATCACCTTATGGATTACCATAACAGA
GGATTGAGCAAAAAAGAGTGGATGGTTAGGAACACCAAGATGCAAAAAGGATTAGTAATG
GAAATTATGAAAGTTATCCAACTGGATATTTCTACATAAAAATAATAATTGGGGCTTTAA
GTTAGTAGAAATGATCAAGCAGTACTCCCCATGATTTCGATTCAGAGTATGCTCCTATCC
ACCGATTAAGTAAATAACTATCAGGAACGAAGTAATCTTTTACCTTTTTTAAGTCTCCCT
TTTTCGGAGAAAGGAGAATAGGAATGAAAAAAAGAAAATAGAAAGAATAGAAAAAAAAGA
GAGCTTTTTTTCTTTCCTATTCTTTCCTATATACAAATTTAGAACGATAGAATTCTTGTC
ATGATTCATGAACTAATGTAACGTCTTATTTTTGTAATTAAAAATAAATGCTAGGTTGAA
ATATCTATTAATTAATATTGCTACAAAAAACACTTTATTCAAGGATTAAGTTCTTACTCA
ACAAAGAAAAATAAAAAAAATTGTTAAAAAAAAAGATGAGATCAATTCAGAAGCGCTTTT
TATTTATTATTATAAATAGAGCAGACAGAATTCCATTGGTCTAATTCGGGACCTTACGAT
AGATTTTGACTTTATCTACCCTACAAATATATCAAAATAAATAATATTGAACAGGTCCTT
AGATTTATTTGTGACCCTCGAGGAGCCGTATGAGGTGAAAATCTCATGTACGGTTCTGTA
ATAAAGATGGTACCAGTGATGTTATCACCGATTATGATTATCTAACAGTTCAAGTACAGT
TGATATAGTTGAAGCGCAATCAAAATATGGTTTTTGGGGATGGAATTTGTGGCGTCAACC
TATAGGGTTTATCGTTTTTCTAATTTCTTCCCTAGCAGAGTGTGAGAGATTACCTTTTGA
TTTACCAGAAGCAGAAGAAGAATTAGTAGCAGGTTATCAAACTGAATATTCAGGTATCAA
ATTTGGTTTATTTTACGTTGCTTCGTATTTAAATCTACTAGTTTCTTCATTATTTGTAAC
AGTTCTTTACTTGGGCGGCTGGAATATTTCTATTCCGTACATATTCTTTCCTGAACTTTT
TGAAATAAATAAAGCAGGAAGAGTCTTTGGAACAATAATTGGTATCTTTATTACATTAGC
TAAAACTTATTTGTTCTTGTTCATTTCTATCACAACAAGATGGACTTTACCAAGGCTGAG
AATGGACCAACTATTAAATCTTGGATGGAAATTTCTTTTACCTATTTCTCTAGGTAATCT
ATTATTAACAACTTCTTTTCAACTTCTTTCGCTGTAAAGAAATACTATATTTTATATTCA
CAACTTATCTCAAACATCACATCAAACAAGAGAAAAAAACAAATAGAAAATTTTTTATAG
ATATTTACGATATGTTCCCTATGGTAACTGGGTTCATGAATTACAGTCAACAAACAGTAC
GAGCTGCAAGGTACATTGGTCAAAGTTTCATAATTACCTTATCCCACGCGAATCGTTTAC
CTGTAACTATTCAATACCCTTATGAAAAATGGATCACATCGGAGCGATTCCGGGGCCGAA
TCCACTTTGAATTTGATAAATGCATTGCTTGTGAAGTATGTGTTCGTGTATGTCCTATAG
ATCTACCCGTTGTTGATTGGAAATTGGAAACGGATATTCGAAAGAAACGGTTGCTTAATT
ACAGTATTGATTTTGGAATCTGTATATTTTGTGGCAATTGCGTTGAATATTGTCCAACAA
ATTGTTTATCAATGACTGAAGAATATGAACTTTCTACTTATGATCGTCACGAATTGAATT
ATAATCAAATTGCCTTGGGTCGTTTACCAATGTCAGTAATTGAGGATTACACAATTCGAA
CAATTTTGAATTCGCCCCAAATAAAAAATGGATAAATCCTTTGATTCAAGAACAATTTTA
AATTACTAAGGTTTGTTTTTGATCTACAGAAATGAGGTTTTTTGCTTAGTCAATAACTCA
AAATACAAACTATTGATTGGTTGGTGAAAATTACCATTGAATTTGAATTGAAACTATCTA
TATTGAAAACCCATTTCTATATTTTCTATATTATAGTAATGGTTTCAAAATAGATAGTTT
CAAATTACTCTTTCGGATAAAGAATGAGATTGGTCCAATAATTGTATTTACATCAATCCA
TATTTATTAGAATTTAATTCACTTAACATGTTATAAAAAAAAAAAGAAAGTAACTTCTTT
TTTACTGGTCAGGTCAACAAAGTCATGATATTTCGATTTATTTATTTCTTATTTTACTTA
CATATAATGGATTTATCTGGACCAATACATGATTTTCTTTTAGTCTTTCTGGGATTAGTT
CTTATATTAGGAAGTCTAGGAGTGATATTATTTCCCAATCCAATTTCTTCTGCCTTTTCA
TTGGGATTGGTTTTTGTTTGTATATCCTTCTTCTATATTCTATCGAACTCCCATTTTGTA
GCTGCTGCGCAGCTCCTTATTTATGTAGGAGCTATAAATGTTTTAATCATATTTGCTGTG
ATGTTCATGAATGATTCAGAATATTACAAAGATTTTCATCTTTGGACCGTTGGAGATGGA
ATTACTTCGATGGTTTGTACAAGTATTTTTGTTTCACTAATTTCCACTATTCTAGATACG
TCATGGTACGGAATTATTTGGGCTACAAAATCAAACCAGATTTTAGAGCAAGATTTGATA
AGTAATAGTCAACAAATTGGTATTCATTTATCAACAGATTTTTTTCTTCCATTTGAGCTC
ATTTCAATAATTCTTTTAGTTGCTTTAATAGGTGCAATCGCTGTAGCTCGTCAATAATAA
ATCTTTAGAACAGAACTAGAAATCAAAATCAAACTTTGTTCTAGATTATCATATTTATTT
CTCTTCTATTCTATTTGAATTCATGTCTAAAATAGAAAATGTTTTTATTTAGTTCAATCT
ATTATCAATAAATTCTTTTGTTCCGTACTTGTTTTGTTATATTTTAGTTAATGGAATCGG
TTGAATTGTTGTTCATATTGAAATGAATTGAGATTGAAAAGGAGTTGGTTAATGATGCTC
GAACATGTACTTGTTTTGAGTGCCTATTTATTTTCTATCGGTATTTATGGATTGATCACG
AGTCGAAACATGGTTAGAGCCCTTATGTGTCTTGAACTTATATTGAATGCAGTTAATATA
AATTTTGTAACATTTTCTGATTTTTTTGATAATCGTCAATTAAAAGGAGCTATTTTCTCC
ATTTTTGTTATAGCTATTGCAGCCGCTGAAGCAGCTATTGGACTGGCTATTGTTTCGTCA
ATTTATCGTAACAGAAAATCAACTCGTATTAACCAATCGAATTTGTTGAATAAATAGTAT
TAATTATATAAATTCGAATTAGTATATTTGACGCGTAAGATATGATCATGTTTACAAAAA
AAACATAAGAAATCAAAGTATCTTGGCCCTCGCTCATAAGTCAATCCAGAAATAAATTGA
TTAGAAAAAATTCTAGTAACTCATTGATTTGTCTGGTAACTAAATAGGATTCATTTATTA
GGTTTACTAGATCGAAAATTTATGACATTCAAAAATGTATAGATCCAATGTCACATTCAG
TAAAAATTTATGATACATGTATAGGGTGTACTCAATGTGTCCGAGCCTGTCCCACAGATG
TATTAGAAATGATACCTTGGGACGGGTGTAAAGCTAAGCAAATTGCTTCTGCTCCAAGAA
CAGAGGATTGTGTCGGTTGTAAGAGGTGTGAATCTGCCTGTCCAACGGATTTCTTGAGTG
TTCGAGTTTATTTATGGCATGAAACAACTCGTAGCATGGGTCTAGCTTATTGATACGTTC
CAGAAAACTCCACTTGAATTCATTTAATTTTTTTATTGGCAAAAACCCGTGCTCGAGAAT
AACATATTTTTATTTTTTTCGAGTACGGGTTTTTCTGGTCTAAGTGTATCTTGTCTTTAC
CACGAATTATTTTCCTTGGTTAACAATAATTGTAGTTTTTCCAATTTTTGCGGGTTCTTT
AATTTTCTTTCTTCCCCATAGAGGAAATAGGGCCACCCGCTGGTATACTATATGTATATG
CATCTTAGAACTCCTTCTAACGACCTATACATTCTGTTATCATTTCCAATCAGACGATCC
ATTAATCCAACTAGTCGAAGATTATAAATGGATCAAATTTTTTGATTTCCACTGGAGATT
AGGAATAGATGGACTTTCTATAGGACCCATTTTACTGACGGGATTCATCACTACTTTAGC
TACTTTAGCGGCTTGGCCAATTACTCGAGATTCTCGATTATTCCATTTCCTGATGTTAGC
AATGTACAGCGGTCAAATAGGATTATTTTCTTCTCGAGACCTTTTACTATTTTTCATCAT
GTGGGAGTTAGAATTAATTCCCGTTTATTTACTTCTATCCATGTGGGGAGGAAAGAAACG
TCTGTACTCAGCTACAAAATTTATTTTGTACACTGCGGGAGGTTCTATTTTTCTCTTAAT
GGGAGTTCTGGGTGTTGGTTTATATAGTTCTAATGAACCAACATTAAATTTTGAAACATT
AGCCAATCAATCATATCCTGTGACATTGGAAATACTATTCTATATTGGATTTTTTATTGC
TTTTGCTGTCAAATTACCGATTATACCCTTACATACATGGTTACCAGATACCCATGGAGA
AGCGCATTACAGTACTTGTATGCTTCTAGCTGGAATCTTATTAAAAATGGGAGCGTATGG
GTTGGTTCGGATCAATATGGAATTATTACCTCACGCTCATTCTATATTTTCTCCTTGGTT
AATGATAGTAGGCACAATGCAAATAATCTATGCAGCTTTAACATCTCTTGGTCAACGTAA
TTTAAAAAAAAGAATAGCATATTCCTCTGTATCTCATATGGGTTTCATAATTATAGGAAT
TGGTTCTATAACCGATACAGGACTCAATGGAGCCATTTTACAAATAATCTCTCATGGATT
TATTGGTGCTGCACTTTTTTTCTTGGCAGGAACGAGTTATGATAGAATACGTCTTGTTTA
TCTCGATGAAATGGGAGGAATAGCTATCCCAATGCCAAAAATATTCACGATGTTCAGTAG
CTTTTCAATGGCTTCTCTTGCATTACCGGGTATGGGTGGTTTTGTTGCGGAGTTGGTAGT
ATTTTTTGGAATAATTACCAGCCAAAAATTTCTTTTAATGCCAAAAATACTAATTACTTT
TGTAATGGCAATTGGAATAATATTAACTCCTATTTATTTATTATCTATGTTACGCCAGAT
GTTCTATGGATACAAGTTATTTAATGTTCCAAACTATTTTTTTTTGGATTTTGGACCGCG
AGAGTTATTTGTTTCGATCTCTATTTTTTTACCCGTAGTAGGTATTGGTATTTACCCGGA
TTTCTTTCTTTCATTATCAGTTGACAAGGTTGAAGTTATTCTATCTAATTTTTTTATAGA
TAGTTTTCATGAATAAAAAAAGAAATCAAAAAAGAATCCTATGATTTTTTAAATTGTTCG
TTGTACAATGCAAAAAAGAAGTCTTTTTTTCTTATCTTAAGTTAAGTAAAAAAAAATTTA
AAATTTAACCAGATATGTTTGGTCTTTATGAGAACCATTTGAATCAAGTAGTGTAGTGAT
TCACATGGTTCTCGCCGGCTTACACGAATTTTTACGCTCTATTTTGTTTATATTCGTCAG
AGACTTTCTTGAATTCAATTAGGCGTTAATGTAAATGAACCATAACTATGTAGCCCTATT
CCTAAAAGATTGACTCCAAAATAACATATCCAAATTATAAGAAAGCCCGTAGAGGCCACA
ATTGCAGAATTTGCAGGGGGAAATTTTTTATTTGTTCGAGTATGTAAATAAATCGCGAAT
ATAGTCCAAGTAATAAATGCCCAAATTTCCTTTGGGTCCCAATTCCAATATGACCCCCAT
GCTTCATTAGCCCATACTGCTCCCGAAAGAATACCTATGGTTAAAAAGATAAACCCTATA
CTAATAACACGATAACTCCAATGATCCAATTGTTGAATCAATTGGAATCTGTAATAATTC
TTAGTAGAAAAAAAAGAAGTATTTCCAAAAACATTGCTTCTTTCATTTATATATTGGAAT
TCGCCAAAGGAAAAAGACTCATTGAATAAATGATTACTTTTATAAAAAATATTTATGTCT
TTTCGAAATGTAATGACTAGAAGTGCTACTGATAATAATGATCCACATAAAAGAGCTGCA
TAACCCAATACCATCATACTTACGTGCATTATTAACCACTCGGATTGGAGAGCGGGTACT
AATATTGCGGATTGATGTATTTCAGTTAAAAGACCCGAAGTAGTAAAGCCTTGTGTAAAA
ATAGCACTTGGCGCGATTATTGCACTTAAATAATTTTTTTTTTTGAAATACGGAACGATA
TGAATAATGGAGAAACCCCATGAAAGGAAGAGTAATGATTCATATAAATTACTTAATGGG
AAATGCTCCGAATAAATCCAACGAGTGATTAATAATCCTGTTATACAGAAAAAAGTCGCC
ATCATGCCCTTTTCTGATGAATCATATAGTTTTACTATTTCATTGACTAATAAGGTTGTT
ATTAAATGAATTGTAATTACAATTGAAACGATAGAAAAGGAAATATGAGTTAATATATGT
TCTAAGGTTAAAAATATCATAAAAAAAAAGAGGAATCCTTTAATGACGGAATGGAAATTG
GGAATTGAATTCATTATAAGATCTATTCTATCTTTTTTAGAAGACGGCATGCCGCTACTC
GGACTCGAACCGAGATGCTCTAGCACTGCTTCCTAAGAGCAGCGTGTCTACCAATTTCAC
CATAGCGGCTTTCCTTTCTCAAATTTATAATAGACTATTCATATTCAATTGTCGAGATTG
AAGAAGTCAATTCAATGTAGTATTTTTTAGGAAACATTCAAATTGATGAATAAAAATTCA
TAGAAATTTGAAGGTTCATTATTTTAGATTAGGGTATCCGTTTTTCGATCTTTTGTGTAA
TTTATACTCTTCTGGAATTGAACTGTTGTAACTGGATAGTTCTATCCCTGGATAGGGGAT
AGAACTCAAAAAAAGCGCTTTTTCTCATTTTCATTTTTTAAGGATTCATTTCTCATTTAT
CTAATTTTATAAATCTGAAACAAAAAATGGATTTTATCAATGAACACAAAATAGAATCTA
TTTTGAATCACTTAAATTTGACACATTTTTCATAGTTAATATCCCAATTAAAAACTTTTA
TAGATTGGGTTGAAAGCGGCAAATATATAGGAGTATATATATTAATTCATATCTATAGTA
ATTCATCGAAATAATAATTCAGAAAATGAGATTACAAAAAAGTTTTAAACTTATAGTTTC
AACGATTCATTAATTTTGACTAAAAATCTTATATCTGCTCTTTTATAGATATATAAATAG
AGAAAAAAGAATAAACTTTTCTTATTCTTTTATTAGTAGGTCGATGAGGAAAATAGGAAT
TCTTACCCCAGAACTAGAAATAAAAAAAATAGACTAAAAAGAAAGGTAAACCTTTGTATC
TTGTGTTTATTTTTTTTTTTCAAAGAAAAGTATTTTTTTTAGAATTTAGTAAAAAGAAAA
ATACTTATTCTACAAATCATAAGAGTGAAAAGAATTTCAAATCATATTGATTAGTCCAAA
ACAGTAGGTAATGGGAATATTTTATTTTATATTATAAATAAAATTAGCCAACCTTTTTAG
TCAAGTCGATTCAGATTATTACAACTTTGGATTACTTATTTGTTTGTCGCACAAAAAAAC
TTTTTGAATTTCCGGTTGAAAGAGATTTCCCTAACGAAAAAGCTTTTAAAGCTGCCCAAT
ATCCTTTCTTTTTCCAAATTTTTTTACGAATACGCTTTTTTGATATAGAAGTACGTTTTT
TTGGAACTGCCATTTAAAAATCAAGAGGTTACTCATTATTCTAGTTGGATGTGAAAGACA
TCTATTGTTCAAAAGGAATCATTCTTTACTATTCATTATCTATTTGTTTTTTAGATAGCA
TTCTCTTCAAAAAAAAGGGATATGATATGTAATTTTTTTCTAGTAATTGGTCAAAATCGA
GGAAAGAATACGCCTAATTGGACTTTTCAAATTCGAATGAAACTAGTAACTAAAGCATAC
ATAGCTTGATAAACGAAATTTTAGTAATGTAATTTTTTTTTATTTAAAAAAAAAAAAATA
GAAAATTAACTTAAATTTCTATAAAGTGACGGATATTATAGTACTTCCTATATAAGTATT
TTGTTTTAGTGTTTTTCTTTATCCTTGCTCTATAGATATAAATTGTTGTAATAAAAATTT
CAATTATTATTTTGGGCATCTTCATAAATATATTAGTTAATAACTAAGTATTCACTTTTT
ACTAGTAATTTAGTCATATTATTTGACCAATTGTGACTTCGTGATTTGAATATTTGAAGT
ATTTAGGAAAGCCTCAGAATAAGTAAGAATCAAAAATTGTAAAATTCTATTTTAGTTAGT
TTAAGTTAGTGCATATCTTTCTTTTTTTTATTAACCCTTTCGAAAGAGATAAGATTTGGT
GAATCGAAAACAATTAAGAATATAATTTTTTTTTATGGAACATACATATCAATATGCGTG
GATCATACCTTTTGCTCCACTTCCAGTTCCTGTGTTAATAGGAGCGGGACTTCTTCTTTT
TCCAAGGGCAACAAAAAAACTTCGTCGTATGTGGGCTTTTCAGAGTGTTTTATTGTTAAG
TATAGCCATGATTTTGTCGATCGATATGTCTATTCAGCAAATAAATAGTAGTTCTATACA
TCAATATGTATGGTCTTGGATCATTAATAATGATTTTTCTTTAGAATTCGGCTATTTGAT
TGATCCACTTACTTCTATTATGTCAATACTAATCACTACTGTTGGAATTATGGTTCTTAT
TTATAGTGATAATTATATGTCTCATGATCAAGGATATTTGAGATTTTTTGCTTATATGAG
TTTTTTCAGTACTTCCATGTTGGGATTAGTTACTAGTTCTAATTTGATACAAATTTATAT
TTTTTGGGAATTGGTTGGAATGTCTTCGTATCTATTAATAGGGTTTTGGTTTACACGGCC
TCTTGCGGCAAATGCTTGTCAAAAAGCGTTTGTAACTAATCGAGTAGGAGATTTTGGTTT
ATTATTAGGAATTTTAGGTTTTTATTGGATAACAGGTAGTTTCGAATTTCGAGATTTATT
CGAAATATTCAATAACTTGATTTATAATAATGAGGTCAATGTTTTATTTGTTATTTTGTG
TGCCGTTCTATTATTTGCCGGTGCAGTTGCTAAATCTGCACAATTCCCTCTTCATGTATG
GTTACCTGATGCCATGGAAGGGCCTACTCCTATTTCAGCTCTTATACATGCTGCTACTAT
GGTAGCAGCGGGAATTTTTCTTGTAGCTCGGCTTCTTCCTCTTTTCATAGTCATACCTTA
TATAATGAATTTAATCTCGTTGATAGGTATAATAACAGTCTTTTTAGGAGCTACTTTAGC
TCTTGCTCAAAAAGACATTAAGAGAGGTTTAGCCTATTCTACAATGTCTCAATTGGGGTA
TATGATGTTAGCCCTAGGTATGGGGTCTTATCGAACTGCTTTATTTCATTTAATTACTCA
TGCTTATTCAAAAGCATTATTGTTTTTAGGATCTGGATCCGTTATTCATTCAATGGAAAC
AGTTGTTGGATATTCTCCAGATAAAAGTCAGAATATGGTTCTTATGGGGGGTTTAACAAA
ATATGTGCCAATTACAAAAACTTCTTTTTTATTAGGTACACTTTCTCTTTGTGGTATTCC
ACCCCTTGCTTGTTTTTGGTCCAAAGATGAGATTCTTAATGATAGTTGGTTATATTCACC
GATTTTCGCAATAATAGCTTGGTTCACAGCAGGATTAACTGCATTTTATATGTTTCGGAT
CTATTTACTTACTTTTGAGGGGCATTTAAATGTTCATTTTCAGGATTACAGTGGCAAAAA
AAGTACCTTGTTCTACTCAATTTCTATATGGGGTAAAGCCTATTCGAAAACGATTAACAA
AAGTGTTCGTTTATTAACTTTATTAAGAATGAATAGTAATGAAATGACTTCTTTTTTTTC
AAAGAAGACATATCGAATTGATGAGAATGTAAGAAATATAATACGTCCTTTTATTACTAT
TAATCATTTTGGCAATAAGAACACTTATTCGTATCCTTATGAATCAGATAATACTATGTT
ATTTCCTCTACTTGTATTGGTCCTATTTACTTTGTTTGTTGGATCCATAGGAATTTCTTT
CAATCATGAAAGAATGGCTTTGGATATATTAACCAAATGGTTAATTCCATCTATAAATCT
TTTACATCAAAATTCTAACAATTCTCTGGATTGGTATGAATTTCTAAAAGATGCTATTTT
TTCAGTCAGTATAGCCTATTTCGGAATATTTATAGCACTCTTTTTATATAAACCTGTTTA
TTCATCTTTGCAAAACGTCGACTTAATTAATTTGTTTTTTAAATCTAAAGTAGGCTCTAA
CAGAATTCTTTGGGATAAAATAATAAATGTCATATATGATTGGTCATATAATCGTGGTTA
CATAGATGCTTTTTATACAACATCTTTAACTGGAGGGATAAGAGGATTGGCTGAATTAAC
TCATTTTTTTGATAGACGAGTAATTGATGGAATCACGAATGGAGTTGGTGTTATGAGTTT
CTTTGTCGGAGAAGGCATCAAATATGTAGGGGGTGGGCGCATCTCTTCTTACCTTTTCTT
GTATTTATCTTATGTATCAATCTTTTTATTAATTTACTACTTTTTTTATATTACTTTTTG
ATCAATATTATTTTTTGGAAAATATTGAATATCTAGATGTTACAAAGGTTTTTAAACCAG
AAGAGTTCTATATTTTTATCTTCAATTATTTTTAACTTCGAATTTTCTTGATTCCCATCC
AGATAAGAAGCTTCATAAATTGGGCTATTTTTATAGCATGTCTCTTTAAAGTGAAAGTGG
AATTCATCCTTTGTTTTTTCCTTTCCATTCACTCGGATCTCTTCTGTTTCATCGATTTTG
TCCGGATCCTCCTTTTCTTCCGAAAAAAGGGAAGGAGAAGGATCTTCTTCGGTGGATCCC
TCTTGTTCCTGTTTAGTCCCCTTCGTTTCGTAAGTTGTTTCTATTTCTACATCTCTTTCT
TCCGTTTTTGAGGTTTCTTTCAGTTTCTTAGTAAGAATGGGTGACGGTATTCTGCCTAAA
TAGTAGACACAGGTAATAAATAAGAGAATACTAAAGATCCGATCCATAGAATTTCTCAAT
TCTGACACAAGGTACTTATTAGATCGAATAAGTACATTTGATCTAATAGAATGATTTTGC
CGTATCCAGACTAATACCAATCCAAGCCATTTCATGAATAAAATGTGACCAATTAACCAA
CCAACAAAACTACTTGTTACAAATAACATCTTGTTGTTGCATCGAAACATATAAATGTTG
ACTAATCTGGCTAACATTGAACTTGGTAAAATGAAATGGTTGAATAATTGAAAAATGAGA
TTATTCAGGAATCCACATTGAATGCTGAGATTACGCATTGAATTTCTGGTAGTAGATCCA
TAATCAAAAAAGTGTTTGTGATTGTTCCAGAAGAAATGAAACAAAAGATAGGGTAGAGCT
AGGACAGTTATTGTATGAGGTCTACCCAATGCTAGATGCATTGGCGCATAATAGATCGAT
ATGAACATCATGAGCTGTCCCGTAATAAAACCAGTTGTTGCTGATACCTTCTTCTCGGTT
CCTTCTTCTCCTTCTTCCATAACCTGAGCTCGGAGAAGGAAGAGATAAGAGGGCCCTATG
GAGAATGTGGTCAGAAATCCATAATAGAGTCCGACCACAACGACCGAATTGATTATCTTC
ATGCATAAGGATACTAGATTACCTAGTAGAAAAGATTTAAAAATCATCACAAACCTCCCT
TTTTCTTTTCTATTGCAATTTCTGGATTATTATATGATGATTTTTAAACTTTCCATAGAA
AGAGATAGACTAGAAACGACATCTGTTATGTCAATGACACCAAAGGGATATTAAATGAAT
GGAATTGGGATATGGATGGAATATAATGAAATAGAGCCACTTTGAGGTTCCCTATGAAAT
GAGGCATGGAAGGGAGCCACTACGAAGAAGTTCCGGGAGTTACGAAGGAAGCTTCGAGCT
CATATTGGTCATGGGTTGAGAACGGGAATTGAACTCTATGAGATCTAATCTCCCGTTGTT
CCTCAGTAGCTCAGTGGTAGAGCGGTCGGCTGTTAACTGATTGGTCGTAGGTTCGAATCC
TACTTGGGGAGATTTGATTCATTCTGAATTCTTTAATTCAGAATGAAAGAGCTCGCTTTG
ACCGTTAAGAGTAGGTAACCCCTTCCCTGTCTTTGTTTCTATTGCATTCTATCTCATCGT
ATCACATTCTGTTCTGCGATATTTGAGAATCACCGTCAATACCTCGGTGTAGGTCCGGGA
TAATCCTTTGTTCCATAGCCTGGGGCTATTTACAACTAGCCAATTAAGAATTCTCAGATG
TACTAGCAGTGCATCAAAGATGCAGTCATCGGTTCTTCCGAGAGGCCACAATTACCGCGA
GCAAACATATTAATGACGAGGAAAGCATTTTTGTTATGCTACTAATACTTGTACTTGCTC
TGCTATTCTGCCCAAGCCTGGCTGAGGAAGAGTTACGGGGCGTAAAACAAAAAAATACGC
TGATGGACCGGGCATACTATGTGTAATGATTCTACCATTAACGATAAATAAAAAAGAAAA
AGAAAAAGTAAGGCCATTCCATTTCGACAAAAGACCCACACCCAAGTTCCATAGCTTTTG
GTTCGCTATCCCGATCATGATTTTCCTACCCCCAGAGGGAAAGGTCCTTCCCTTTTTGGC
CGGTTGTGGGCGAGGAGGGATTCGAACCCCCGACACCGTGGTTCGTAGCCACGTGCTCTA
ATCCTCTGAGCTACAGGCCCCACCCCGTCTCCACTGGATCTGTTCCCGGGAGTACCCTCA
AAAAAAGGAACCTTTCCTCTCCCCAGCCATTTCGGGTTAAGAAGATGTGAAAGCGCGTTT
ATCTCTATAAGAACGGTGCGTTCCGAGGTGTGAAGTGGGAGAGAAGGGATGTCATGATTG
GGGTTTTGAATAAGACGACCTTTTCATTTTTTTTTTTCATATTGAAAAAGTAATAAGAAT
GAGGGGTGTTAAGCTTTTTATCATCCTGGCGTCGAGCTATTTTTCCGCAGGACCTCCCCT
ACAGTATCGTCACCGCAGTAGAGTTTAACCACCAAGTTCGGGATGGATTGGTGTGGTTCC
TCTACGCCTAGGACACCAGAATATCGAACCATGAACGAAGAAAGGCATGAGAGAAAAGCA
TATTGGCTAGTGATTGTGAGGCCTCAATTCTTGACTGGAGGGGACACCAAAGGCCTCTGC
CCTTCCATCCCTTGGATAGATAGAGAGGGAGGGAGGGCAGAGCTTTTGGTTTTTTCATGT
TGTCAAAGAGTTGAACAATGAAAATAGATGGCGAGTGCCTGATCGAATTGATCGGGTCAT
GTAGGAACAAGGTTCAAGTCTACCGGTCTGTTAGGATGCCTCAGCTGCATACATCACTGC
ACTTCCACTTGACACCTATCGTAATGATAAACGGCTCGTCTCGCCGTGACCTTCTCTTGA
ATTCTCAAAACTTCTGTCGCTCCATCCCCGCAGGGGCAGAGAACCTGTCGCTGTCTCGGC
TGTGCTACCGGAGGCTCTGGGGAAGTCGGAATAGGAGAGCACTCATCTTGGGGTGGGCTT
ACTACTTAGATGCTTTCAGCAGTTATCCGCTCCGCACTTGGCTACCCAGCGTTTACCGAG
GGCACGATAACTGGTACACCAGAGGTGCGTCCTTCCCGGTCCTCTCGTACTAGGGAAAGG
TCCTCTCAATGCTCTAACGCCCACACCGGATATGGACCGAACTGTCTCACGACGTTCTG
>TeaL_1890
AAGTTATATACTCTATAACATAGGCCTTATCCACACAAGTAACGGAGAACATACGAAAGC
TTTGGAATATTATTTTCGAGCACTAGAACGAAATCCATTCTTACCACAAGCTTTTAATAA
TATGGCCGTGATCTGTCATTACGTGCGACTATCTCCACTATAGAAAGAAAAAAGGAAAGA
AAGAAAAAATCTGCTAGTAAATACTAGAAACAAAATAGGCTTTCTACATATGCATCGTCT
AAAACAACGATTTTTATCAGCTGTAGCAAAGAAAGAAACTTCATAGAAGCCTAAATATGA
AGAAATAGATATGCCTAGCTACTGTATTCTATGGATAAAGGATCTAATTGATAGAGGAAG
CACCGTAAAGATCAATTAGCGAGGTTTTAGGCCGATACAAAAATAACTGCTTACTTATGT
CATGATGTGAGATAAAAGTTAGGAATCAACTTATGTAATAGAGTTGATGCACTGAGGTAT
TGAGCAGCGGTGTAGGATCAGATCCCAAAGATAGTAAGTCTTTTCTTTCTTATGAAGGAA
AGTCTTTTTCAAAGATTCTATATAAATTTCTATATGAAACCGGGATAGTTACCTTTCAGA
AACTTCTAACCATAGGGAGAAATGCCTATGCTTTATTCTTCTGAAGGTGGGAGAAAAGAT
AAAAATAAAACCTATTATTAATCCAAATTCAAGTTTGAAACTTATGTAATTAACCTCTTT
TGGTTAGCCCGAAAAAATGGAATAGATCTATGAGGAAGCTCATTCAATTAGATATGGTAG
ATTAAAATGAGATACCAAAAGAGTTGACGGCTGAGCCGTATGAGGTAGGAAACTCTCAAG
TACGGTTCTAAGGGAAGGAATTGACAGGCCTATTCCGACCGGGGGGAACAGGCCATTCGA
CAGGGAGATTCTGAAATTGCGGAGGCTTGGTTCGATCAAGCCGCTGAGTATTGGAAACAG
GCTATAGCGCTTACTCCTGGTAATTATATTGAAGCACATAATTGGTTAAAGATCACTAGA
CGTTTCGAATAAAAAAAGACTCCGTTTATTTATTATTTAGTATTTATAATTTTTTATATT
TTTTTATTTTCTATTTGTTAGAATTAATTGTTTGTTGGCCCCATCAGTCAAATAAAATGA
TCATTCCTCTGGGAAAAACCAATCAAAGAATTTCATTATATCTCTTCTAAGATCGTTCTA
TTTCCTCTGGTATTTCGTAGGGATAAAAGATAGACAGATAGAGTACAAAATCTCTTCCTT
TTTTTTTCTATTAATAAAACGAATTCCTATTAAAACTAATAAAAGAGACCTTCAAATGAC
TAAATATAGATAAGATATCGGGATGTCTCTTTCTTAGTAATGGCTAATGACTGCTTGCAT
GATTTAGAATCTTGATTTGGAATTTGGAATAGAATCATAGTAATTAATATTACTATGTTC
TATGTAAAACATGAAGCATCTCCTTCTAAGGACTTCTAATTGAGATATGAATACACACTA
GGTTGCACAAAAAAGTTGTTTTGCATCAATCCAAAGCCCCAAAAGGGTTTTTAAAAGATT
AAAAAGGTCCGTTGAGCGCCTCATGGCTATGTCATAATAGATTCGAACACTTGCCCCGGA
TCGACTTCCAAATCATAATTGCTCTAGTGAATAACTAAAGAAAATAGATAGATGGGAGAT
AGAAATAGAATATAGAAGAGAAAGAAACTAATTAGATAAAAATGAAAAATCTCTCAGAGA
TTCACTAATTATTTAGTTGGCAGGTCTCTTTGTATGTGTTGTCCGGAAAGAGGAGGACTC
AATGATTATTCGTTCGCCGGAACCAGAAGTAAAAATTTTGGTAGATAGGGATCCCATAAA
AACTTCTTTCGAGGAATGGGCCAGACCGGGTCATTTCTCAAGAACAATAGCTAAAGGCCC
TGATACTACCACTTGGATCTGGAACCTACATGCTGATGCTCACGATTTCGATAGCCATAC
CAGTGATTTGGAGGAGATCTCTCGAAAAGTATTTAGTGCCCATTTTGGTCAACTCTCCAT
CATCTTTGTTTGGCTGAGTGGCATGTATTTCCACGGTGCTCGTTTTTCCAACTATGAAGC
ATGGTTAAGCGATCCTACTCACATTGGGCCTAGTGCCCAAGTAGTTTGGCCAATAGTGGG
CCAAGAAATATTAAATGGTGATGTGGGCGGGGGTTTCCGAGGAATACAAATAACCTCCGG
GTTTTTTCAGATTTGGCGAGCATCTGGAATAACTAGTGAATTACAACTCTATTGTACCGC
AATTGGTGCATTGATCTTTGCAGCGTTAATGCTTTTTGCTGGTTGGTTCCATTATCATAA
AGCTGCTCCAAAATTAGCTTGGTTTCAAGATGTAGAATCTATGTTGAATCACCATTTAGC
GGGGCTACTAGGACTTGGGTCTCTTTCTTGGGCGGGACATCAAGTACATGTATCTTTACC
GATTAACCAATTTCTAAACGCTGGAGTAGATCCTAAAGAGATACCACTTCCTCATGAATT
TATCTTGAATCGGGATCTTTTGGCTCAACTTTATCCCAGTTTTGCCGAGGGGGCAACCCC
ATTTTTCACCTTGAATTGGTCAAAATATGCGGAATTTCTTACTTTTCGCGGAGGATTAGA
TCCAGTAACTGGGGGTCTATGGTTGACCGATATTGCACACCATCATTTAGCTATTGCAAT
TCTTTTCCTGATAGCAGGTCACATGTATAGGACCAACTGGGGAATTGGTCATGGCTTAAA
AGATATTTTAGAAGCTCATAAAGGTCCATTTACAGGCCAGGGCCATAAAGGCCTATATGA
GATCCTAACAACGTCATGGCATGCTCAATTATCTCTTAACCTAGCTATGTTAGGCTCTTT
AACCATTGTTGTAGCTCACCATATGTATTCTATGCCCCCTTATCCATATCTAGCTACTGA
CTACGGTACACAACTGTCATTGTTCACACATCACATGTGGATTGGTGGATTTCTCATAGT
TGGTGCTGCTGCGCATGCAGCCATTTTTATGGTAAGAGACTATGATCCAACTACTCGATA
CAACGATCTATTAGATCGTGTCCTTAGACATCGCGATGCAATCATATCACATCTCAACTG
GGCATGTATATTTCTAGGCTTTCACAGTTTTGGTTTGTATATTCATAATGATACCATGAG
CGCTTTAGGGCGTCCCCAAGATATGTTTTCAGATACCGCTATACAATTACAACCCGTCTT
TGCTCAATGGATACAAAACACCCATGCTTTGGCGCCTGGTGCAACGGCTCCTGGTGCAAC
AGCAAGCACCAGTTTAACTTGGGGGGGTGGTGATTTAATAGTAGTGGGCGGCAAAGTGGC
TTTGTTACCTATTCCATTAGGAACCGCAGATTTTTTGGTCCATCACATTCATGCATTTAC
GATTCATGTGACGGTATTGATACTCCTGAAAGGTGTTCTATTTGCTCGTAGCTCCCGTTT
GATACCGGATAAAGCAAATCTTGGTTTTCGTTTTCCTTGTGATGGACCTGGAAGAGGGGG
AACATGTCAGGTATCGGCTTGGGATCATGTCTTCTTAGGACTATTCTGGATGTACAATGC
AATTTCGGTAGTAATATTCCATTTCAGTTGGAAAATGCAGTCAGATGTTTGGGGCAGTAT
AAGTGATCAGGGAATAGTAACTCATATCACAGGCGGAAACTTTGCGCAGAGTTCCATTAC
TATTAATGGGTGGCTCCGCGATTTCTTATGGGCACAGGCATCTCAGGTAATTCAGTCTTA
TGGTTCTTCATTATCTGCATATGGCCTTTTTTTCCTAGGTGCTCATTTTGTATGGGCTTT
TAGTTTAATGTTTCTATTCAGCGGACGTGGTTATTGGCAAGAACTTATTGAATCCATCGT
TTGGGCTCATAATAAATTAAAAGTTGCTCCTGCTACTCAGCCTAGAGCCTTGAGCATTGT
ACAAGGACGTGCTGTAGGAGTAACTCATTACCTTCTGGGTGGAATTGCCACAACATGGGC
GTTCTTCTTAGCAAGAATTATTGCAGTAGGATAATGGCTAGGAGGATTTGAAAAGCATTA
TGGCATTAAGATTTCCAAGGTTTAGCCAAGGCTTAGCTCAGGACCCCACTACTCGTCGTA
TTTGGTTTGGTATTGCTACCGCACATGACTTCGAGAGTCATGATGATATTACTGAGGAAC
GTCTTTATCAGAATATTTTTGCTTCTCACTTTGGGCAATTAGCAATAATTTTTCTGTGGA
CTTCCGGAAATCTGTTTCATGTAGCTTGGCAAGGAAATTTTGAGTCATGGGTACAGGACC
CTTTACATGTAAGGCCTATTGCTCATGCAATTTGGGATCCTCATTTTGGTCAACCGGCTG
TAGAAGCCTTTACTCGAGGTGGTGCTCTTGGCCCAGTGAATATCGCTTATTCTGGTGTTT
ATCAGTGGTGGTATACAATCGGTTTACGCACTAATGAAGATCTTTATACTGGAGCTCTTT
TTCTATTATTTCTTTCTGCCATATCTTTAATAGCGGGTTGGTTACACCTACAACCGAAAT
GGAAACCGAGTGTTTCGTGGTTCAAAAATGCCGAATCTCGTCTCAATCATCATTTATCAG
GACTCTTCGGAGTAAGTTCCTTGGCTTGGACGGGGCATTTAGTACATGTCGCTATTCCTG
GATCTAGAGGAGAGTACGTCCGATGGAATAATTTCTTAGATGTATTACCGCATCCTCAAG
GGTTAGGCCCACTTTTTACAGGTCAGTGGAATCTTTATGCTCAAAACCCTGATTCAAGTA
GTCATTTATTTGGTACCTCCCAAGAAGCAGGAACTGCCATTCTAACCCTTCTCGGGGGAT
TCCATCCACAAACGCAAAGTTTATGGCTGACTGATATTGCTCATCATCATTTAGCTATTG
CATTTATTTTTCTCGTTGCTGGTCATATGTATAGAACTAACTTCGGGATTGGGCACAGTA
TGAAAGATCTTTTAGATGCACACATTCCTCCGGGGGGAGGATTGGGACGTGGCCATAAGG
GTCTTTATGACACAATCAATAATTCAATTCATTTTCAATTAGGTCTTGCTCTAGCTTCTT
TAGGGGTTATTACTTCCTTGGTAGCTCAACACATGTACTCTTTACCTGCTTATGCATTCA
TAGCACAAGACTTTACTACTCAAGCTGCGTTATATACGCATCACCAATACATCGCAGGGT
TTATCATGACAGGAGCTTTTGCTCACGGGGCTATATTTTTCATTAGAGATTATAATCCGG
AACAGAACGAGGATAATGTATTGGCAAGAATGTTAGACCATAAAGAAGCTATCATATCCC
ATTTAAGTTGGGCCAGTCTCTTTCTGGGGTTCCATACCTTGGGACTTTATGTTCATAATG
ATGTCATGCTTGCCTTTGGTACTCCGGAGAAACAAATCTTGATCGAACCTATATTTGCTC
AATGGATACAATCTGCTCATGGTAAAACTTCATATGGGTTCGATGTACTTTTATCTTCAA
CGAGTGGCCCGGCATTCAATGCGGGTCGAAGCATATGGTTGCCCGGTTGGTTAAATGCTG
TTAATGAGAATAGTAATTCACTATTCTTAACAATAGGTCCTGGAGACTTTTTAGTTCATC
ATGCGATTGCTCTAGGTTTACATACAACTACATTGATCCTAGTAAAAGGGGCTTTAGATG
CACGCGGTTCCAAGTTAATGCCAGATAAAAAGGATTTCGGTTATAGTTTTCCTTGCGATG
GTCCGGGACGAGGCGGTACTTGTGATATTTCGGCTTGGGACGCATTTTATTTGGCGGTTT
TCTGGATGTTAAATACTATTGGATGGGTTACTTTTTATTGGCATTGGAAGCACATCACAT
TATGGCAGGGTAACGTTTCGCAGTTTAATGAATCTTCCACTTATTTGATGGGATGGTTAA
GAGATTATTTATGGTTAAACTCTTCCCAACTTATCAATGGATATAATCCTTTTGGTATGA
ATAGTTTATCGGTCTGGGCGTGGATGTTCTTATTTGGACATCTTGTTTGGGCTACTGGAT
TTATGTTCTTAATTTCCTGGCGTGGATATTGGCAGGAATTGATTGAAACTTTAGCATGGG
CTCACGAACGTACACCTTTGGCCAATTTAATTCGATGGAGAGATAAACCAGTGGCACTTT
CCATTGTGCAAGCAAGATTGGTTGGATTAGCCCATTTTTCTGTAGGTTATATATTCACTT
ATGCAGCTTTCTTGATTGCCTCTACATCGGGTAAATTTGGTTAATTTTTTTAGTGTGTTA
TATCCACGAGAATCTCATTTCTTTTGATGGGGAGGAGGTCCACCTTCTTATATTTCTACA
TCTAGGATCCGACTTGTATTATGGATACTAATAGGAACTGAACCATTATGGCAAGGAAAA
GTTTGATTCAGAGGGAGAAGAAAAGGAAAAAATTGGAACAGAAAAAAAGAAATAAGTAAA
GTTCATTCATTGAGTGACAAATGGGAAATTCATGGAAAGTTACAATCCCTACCGCGGAAT
AGTGCACCTACACGCCTTCATCGACGTTGTTTTTCGACCGGAAGACCGAGAGCTAACTAT
CGAGACTTTGGACTATCCGGACACATACTTCGTGAAATGGTTCATGCATGTTTGTTGCCA
GGGGCAACAAGATCAAGTTGGTAAGGATTAAAATATCCTTTCTATTCTATGATCATCGAT
CATAGAATAGAGGGCCCCTTTACCATTCTGTATAAATAGGCTATTCTATTTGTACAGATA
GGGTAGAGGGGCGCATTCAATCCTAGTTTTTTATTAGTTTTCAGTTCTTCTCTTCAGCGC
GGGGTAGAGCAGTTTGGTAGCTCGCAAGGCTCATAACCTTGAGGTCACGGGTTCAAATCC
TGTCTCCGCAACATCTTTTTTTTTTTTGAATTAGGTTTGACTCTGTTAACTAGTAATTAA
TTACCACTTTTTTTGGGGGGGTGGGAGGAAAAGAGGGGGGGTAGAACCACTACACTATCA
CGACCAACTATACCAAATCCTTTATCATATTAAAAAAATGACTTCACCCTGGGGCGGATA
GCGGGAATCGAACCCGCGTCTTCTCCTTGGCAAAGAGAAATTTTACCATTCGACTATATC
CGCATTTGATTTTTTTTTTTCGTTCTTGATACGCAATATGTCCACACATATATGATATAT
ATGGATTATATTTGTGTAGTGCCGGGCCAGAGACTCTCTTCAGGGCGATTCCAACTATTT
TATTAATTTTTTTCATTTAAATAGTTTGACCCCCCTCTAATTTTTTTTGTTTTCTTTATT
TACATTTGGGGGACTTATATTAAATTTTAATGTGTCTCACAACCGAAAATAAATCAGGGG
GGTCATTTCGTTTTTGGAGCTGGGATGAATAGGTTCAAGAGATTAGAGAATTAAGGATAC
CCACCAGAAAAACTAATCCAATCCATAAGGATGTACCGGAAAATACAACATTTTTGTTAC
TTGACCAACCATCAGGAGAAGCAAATACAACGGGTACACTAATCAATAAGATTAATGAAG
TAGCAATTAATGCAAAAACAGCCAATTGGAAAGCAATAGTCATGCTTTTAATCCTCCAAG
CTACCAACAAATGAACTATACCATTTGATCCCTCCATCAGCCAAAAAATTTTAATAAACT
CCATCATGGGGGGATTTTCCCATGAATACATTGACTCTTTATAACTTATTATTATACTCA
TTTTTTTACCACTTTATTTGTACATGTAGTCGAGGGGAATAGAATTCTTTTTTTTTTTTT
TACTTCACAAATGGGTATGCTGGATCATGCATCTATTTATATGGATAGATAGATCGACCT
GTAGATTCACACCGGATATCTTTCTACTGATAGTGGTGGTATCCACTTATATGGCTATGT
TCTATTCGGAAGAATAAAATAAAAATGAATTATCTTTCGGAGAGATGGCTGAGTGGTTGA
TAGCCCCGGTCTTGAAAACCGGTATAGTTCTGAACAAAGAACTATCGAGGGTTCGAATCC
CTCTCTCTCCTTTTGCTCGTTGAATAGAGTTGTTTCTTTATTAGTTTTTCCCGGACCGTT
ATCATAAAGAAAGGGGAATGGCTCGGCTATCCCACTTAGCCAAGCCATAAAAAAATAGAT
TCGAAAAAAGAAATTAGATAGAAATGAGTTGAAAAAAAAAGGAATACTTTTTAAGTATGA
CCTGATCCCAATATGTATGATGGAATCAAATGGATTCCTACTTCAAACATTGGATCTCCT
GTCTCAATTAAGAGGGGTCATGGAAAGAACAGGTTCAAAATCACGATCAATTCCTTTTTC
AAATCCTGCTGCAGCTGCACGAGCCCTTCCCGCGTGCCACAAATGACCTACGAATAAGAA
GAATGCTAGAACAAAATGAGAGGTAGATAACCAACTTCTAGGAGAGACATAATTGACTGC
ATTGATCTCGGTAGCTACGCCCCCCACGGAATTTAAAGAACCTAAAGGAGCATGGGTCAT
ATATTCTGCGGAACGCCGTTCTTGCCAAGGTTGTATATCTTTTTTCAGCCTACTCAAGTC
CAACCCATTTGGACCCCTTAGAGGTTCTAACCATGGAGCACGCAAATCCCAAAAACGCAT
AGTTTCTCCTCCAAAAATGACTTCTCCAGTCGGGGAACGCATTAGATATTTACCTAAACC
GGTAGGTCCTTGAGCGGATCCCACGTTAGCCCCAAGACGTTGGTCTCTAACTAGAAAAGT
AAATGCTTGAGCTTGAGAAGCTTCTGGTCCAGTAGGTCCGTAAAACTCACTAGGATAAGC
GGTATTATTGAACCAGACAAAACAACAAGCAATGAAACCACAAACAGATAAAGCACCTAA
ACTATAAGACAAGTAGGCCTCTCCAGACCATACAAGCGCGCGGCGAGCCCATGCGAAGGG
TTTGGTTAAGATATGCCAGATTCCACCAAGTATACAAATGGAACCTAACCATACATGTCC
TCCGATTATATCTTCCAAATCGTCTACACTAACAATCCATCCTTCCCCTCCAAAAGGAGA
TTTTAGTAAATAACCAAATATAATACTTGGGCTAAGGGTCAAGTTGGTAATTTTTCTTAC
ATCTCCCCCTCCGGGAGCCCAGGTATCATATACGCCCCCAAAATAAAGAGCCTTGAATAC
TAGAAGAAAAGCACCTATCCCTAACAAGATTAAGTGAATACCTAAAATTGTGGTCATTTT
ATTTCTATCTTTCCATACATAACCGAAGAATGGAAAAGATTCTTCCAGAGTCTCAGGTCC
CAGAAGTGCATGATAAATACCGCCAAAGCCCAATACTGCAGAGGAAATTAAGTGAAGTAC
TCCAGATACAAAGTATGGAAAGGTGTCTATAACCTCCCCACCAGGACCTACCCCCCAACC
TAGAGTAGCTAGGTGGGGAAGTAAAATTAATCCTTGTTCATACATAGGCTTCTCTGGTAC
AAAATGAGCCACTTCAAATAGGTTCATTGCTCCGGCCCAGAATACGATTAATCCGGCATG
GGCTACATGAGCTCCTAGTAGTTTACCGGATAAATTGATAAGTCGGGCATTTCCGGCCCA
CCAAGCGAAACCGGTGGTTTCTTGGTCACGACCAGCTAAAGCTAAAGTTCCATTAAAGAG
CGTTTCCACGGGGTAGAACCTCCTCAGGGAATATAAGGTTTTCATGAGGCTGATCTTGAG
CCGCCATCCAAGCACGAATACCTTCGTTTAAGAGAATATTTTTGGTGTAGAAAGTCTCAA
ATTCAGGATCTTCCGCTGCGCGAATTTCCTGAGAAACGAAGTCATAGGCACGCAGGTTCA
GGGCTAAACCGACTACTCCAAGAGCACTCATCCATAAACCGGTTACTGGTACAAATAACA
TAAAGAAATGTAACCAACGTTTATTGGAAAAAGCAACCCCAAAGATTTGGGACCAAAAGC
GGTTAGCGGTAACCATTGAATAAGTTTCTTCGGCTTGAGTTGGGTTAAAAGCACGGAATG
TATTTGCACCATCACCATCTTCAAATAAAGTATTTTCGACGGTAGCACCATGAATAGCGC
ATAGCAAAGCCGCGCCCAATACACCTGCAACTCCCATCATATGAAATGGGTTCAACGTCC
AATTATGAAATCCTTGAAAAAAGAGGATGAATCGAAATATAGCTGCTACGCCAAAGCTAG
GCGCAAAGAACCAACCAGATTGACCTAGTGGATAAATCAGGAATACAGAAACAAAAACAG
CAATTGGGCCGGAGAATGCAATTGCATTATAAGGTCGTAATTGAACAGATCGAGCAAGTT
CGAATTGACGTAACATGAAACCTATTAGTCCGAAAGCGCCATGGAGAGCAACAAAAGTCC
ACAGACCACCTAATTGACACCAACGAGTAAAATCTCCTTGTGCTTCAGGACCCCATAGTA
ACAACAAAGAATGTGCTAAACTATTAGCAGGAGTAGAAACTGCGGCCGTTAAGAAATTGC
AGCCTTCCAAATAGGAACTAGCCAATCCATGAGTATACCATGAAGTTACAAAGGTTGTAC
CTGTGAACCAACCCCCTAAAGCAAAATAGGCACAAGGAAAGAGCAATAAACCGGACCAGC
CTACAAAAACGAAACGGTCCCTACGTAACCAGTCATCCATAATATCAAATAAATCATTTT
CGTCTTTGGTAAATTTACCAAGGGCTATAGTCATAGTAATCCTCCTATTCAACTACTTCG
ACCATTTCCGAACACCTCATAACATTTTCAGGGCGTTTGAAGATTCGATCATTTATGTAT
GATTTGATTTCTCGCGCATTGCCCCTTCTAATGGGTTTCGAAGATCAAAATCCTTTATTG
GTCTATAACCCTGACCTAGGTAAATCCACGAACTCAATTCGATTATTCCTTCTTATTCTT
ACTAAGCCTAAGTATCTGAACTATGAATTGTGTTCTTATAACCTATCAATCAGATAGATA
AATTTTTTGAAAGAACTGTTCAAGGAATAAGAATAAGCGGCTCCCTCTCTCGCTACCAGT
TGATCCTCAGACTTATTCCCTTGTTCCATCAACTAATCTTAATCTTATTCTTGGATCTTG
TTCGTGATATTGATAAAATTTATCTTTTTATAGATTCTTCTAATTTATATGTATACTAAA
CTACTACAGTATCATAATTTTTTTTATTAATTTACTTTTTTTATTTCTATTTTTTTTTTC
ATTTTCTTTTAGTGTCTTCTTTGTTATGTTTCCTTTTCCTTCAGATGAATCTAAAACTCC
AAAGTATATCTTTCCACGGGTCGAAGAAAGAAAGATACTTCGAATATTTTTCGATTTATT
TTTATCTGTTAGAAAAAAAGAGAATTTTCTATTTTTTCATTAAATTCAATACAATATTAA
ATAAAAAAAAATAAATAGGAGACTGGAAATGAAAGTATCTTTCTCGCATCCATTCTCCAT
TACATTGTCGGAACAAAAATATCGGATGGGTTGATATGGAAATGTTTGGTACATGAAGCC
ACAATCTGATAGATATACATCTAAATAGGTAAATCGTATTCTTATATAGTATATAGATAG
AAATTAAAATGAATTAAATTTCAAATTTATTTATTAATTTAATTAAATTATATAAAATTA
TATAGATTAAAATGAATCTTGGTTTGGAATCAAAGAAAGATATTAAAAAATCTTTTATGT
TGTAACTTGGAATAAACTAAACCTTTTTCCGCGGAGGAACGGAATAACAATTTATTCCTA
TGGAACATCTAGGAACAAGAAGATTTAATCGGAAATATCGACAAATTCTTGTGAAGTCCA
AAGAAATGAAATAAAAAAAAAGGTCAACTGGTCCAATTTAATCTCTATCGAATTTGAATA
TCAGAATAGCGGATATAGTCATGATTCAATGGGTCAGGTCCACTTACTTTTTCTTTTATT
TGTTGATTTCTAATTTTTAGAATGGATTTGATTGGCATAATGGAAAGTAGAGATATTTGG
CGATTCAAGAGACGATTTCTCATTATTCACGATTATTTTATAATTTACTGAACAAATGTT
CAACTTTATAACTACTATACTATAATTCAGTATAATATACTCTAACTCATTAGAATGATA
ACTTTTTATACAGTTGGTTACCTTTTTTTATTACAAATATTAACAAGATCTCTATTTTCC
CTTCAAAAAAAAAAAAGACTATGATTGGGGTTTTATGAAAAAGGGGCCAAAGCCCCTTAT
CGGATTTGAACCGATGACTTACGCCTTACCATGGCGTTACTCTACCACTGAGTTAAAAGG
GCCTATTTGATTCAATTCTTGAATGAATCACTATGTGGATAAAATAGATATATGTACATA
TATTATATACATAAGTACATGCAGTATACTCATAGTGGCTAATTAGTAGCTCATTCTTGA
ATAGAAAATGGATTTACCTAGCAAGTCTAGAAAACTGAAATGAATTGTTTCAAAGCCGAC
CCTAATTGCTTTTTTTTTTTATTGACTTTAATCAGAACGAAATTCACTTTTTTGATCCAT
GTACACCTACCAATTCAACATAGATTCAAACTATTTTATCGAATCGTGGATTCTACTTGT
CCCCGGAACTAAATTATTATTAGAGAAAAACAATTTTCGCTAACTTCTTGATCCCCTTTT
CCGGCTTTATCGTTTGTTAATCTCCTAGCTTAGTGTGAGATAGAGATAGGCATATCTTAA
CAATGAATGAAAGTGGAAGAAATGGAATTTAACCCCCTTTCTTTTTCTTTTCTGATGGAC
AAATCGCTCCCGGAAGGAATTCTATCTTTCGTACTATTTCTATTTTTTTTTTTTTATTAT
TCTATTAAATTAGAAAATAATAGATTTCTATATCTATCTATTTAATATAGATATATAATA
GAAATAGAATGAATGGCGATTATAATGAATAATTCATGAATAACGAATAAAAAAAAATTA
TGAAATTCTGAAAAATGGAAAGAGACCTTGGGTCTAATCATACCATTCCATTATATTGAC
AATTTCAAAAAACTGTTCATACTATGATCATAGTATGATGGCGGTCGGGCAAGTATGCCC
CCATCGTCTAGTGGTTCAGGACATCTCTCTTTCAAGGAGGCAGCGGGGATTCGACTTCCC
CTGGGGGTAGGGTACTACGAAAGGAAGTTGATCATGGATTACCAATAAGCCTAAAATGGA
TTCTTCCTGGGTCGATGCCCGAGCGGTTAATGGGGACGGACTGTAAATTCGTTGGCAATA
TGTCTACGCTGGTTCAAATCCAGCTCGGCCCAATAAATAATTCGCCAATCTACCATGAGA
TGGTATAACCCCTTGTCCTTCAGAAATACCTGATACGGAGGAATAAAAAAGAATCCAATT
TTCTGCTATATCCCTTATTTCCCTGGGATTGTAGTTCAATTGGTCAGAGCACCGCCCTGT
CAAGGCGGAAGCTGCGGGTTCGAGTCCCGTCAGTCCCGACGGATCCAATAAATACATCAA
TTCAACTCTCTCTTTTCTGTGAAAGGTGAGACAGGGGGCAGGGCAGGATTTCATCCCCCA
GGGGATCTTTTTTTATTTTTTCTTTCGCATTTCTCATCAAATTTGAATTTGAAAAATCGA
TTTCATTCAAATTGCACGCTGAGCTTTTGATCTATGTGTCCCAGTCCTAATAATCTAAGG
AAGGAAGATAAAAGAAAGATAAAGATCAACCAAGGATCCCACCCCTCTTAGCGAGGGAAT
TAATAAAGTTTTCCTTCCTATTTATTTGATTTTAGGAGTTCCGTCGAAACCCCTAAATTG
ATGGAATATTCGATCTTTTCTACCGAGATTCATCTTTATCCCACTTCTTTGTCTTCCAAG
AAAATTAGATCATTAAAAAACGGAGTTTAGAACTTAACTTCTTTCTTTTTCCATTTCACT
TCTATTTTTTATTTGGGTTTGTGACTAATGGAAGTGGAACGGTGGTCAGATGATACTTCA
TCAGAATCAGATGATGATACAAAGAAGGCGTAGGGTAGGTTATAGAAAAGAACGGAACAG
AATAATAAAAAAAAGAATTCTTGGTTGGATCAGGAATCCACTTTTGGATTTGGTATGGAT
AAAAGATCTTCCTAGGGTATACTATTCAATTCTCGACGATGAATTGATTTGATAGCTCCG
ATATTGTTATTCATGATATTGATCCGATTCGATATCATCGAGAGGTAATTCATCCATTCC
ATTGAATTTACAGGCGAAAGATTTATCATCTCTATGGGATTAAATCCCGAGTTGTTGTAT
TGTGAAGTAAAAAAACGATGAGATTATGGAAGTAAATATTCTTGCATTTATTGCTACTGC
ACTGTTCATTCTAGTTCCTACTGCCTTTCTACTTATCATTTACGTAAAAACAGTAAGTCA
AAATGATTAATTAATTTGAATGAAACTTGACTTCTGAGTTCTTATCAATGATTGAAGAAA
GAAAATGAAAAGGATTCCAATTTCGCGTCTTAAATGAAATAAGCGGACTAGAATCGGCAA
TATTCTATGCGATCCGATAGTATGGTAGAAAGAAAGATTCATATATTTCTTTCTACCATA
CTCTATTAGACTTATTGTAGTGTATAAAGTTGGACAGTGTATAAAGTTATACTCTCTACA
ATATTATGTTCATATATGTAGATATCAATTCCATATATGGAATGTACATAGCACCCAATT
CTATTTCTTTGCTATATCTATTTTTTCCGATCAATCTGAAATAATCAAAAGAGAACTCTG
ACTCTTATGGTTCTAATTCTTAGATTGATTCATATTTCCAATATGAATCTCCGTCTCTAT
CGAAATAATCAAATCAAGTAGTTTTTTAGTTTAGCATTCCGAAGAAGTAATTGATTGAGC
CATTGACAGGAGTTCTATGGGAACTTCTTCGAATTTCGAAAAAGAGTAGTAAACCTTACC
CATTTTTAACGCTTGAACCATGATATGAAATGAGTCGATAAAGCATAAATCCATTTTCTA
AAATAAGAAAACAAGCGATAAATGCACAATATGTGACTCTCCCAAGGCAAGATCTTATTA
TACATAGTATCTCATTAGACAACCACTATTTCTATATTGTTTCTCATAGAAAGTCTGTAT
ACACTTAACAGAACAACTTCTTCTTTGAACAGTAAGGAGGGAAACAAAGAAAAAAGAAGG
GGGTCTGGTCTCTCTCATTGTCCATCTATAATTCTGTTAAGAGCCTATTCGTTGAAATAG
AAAATTTAGGAAGAATGAGGTTGGAATAAATTTCCTATCATCTGGATCCCCTTTCCTTTC
GAAATACAAACATGGGAATCATTGAAATAGCTCTTTGATTGAAAGAGTATTATTCATATA
ATACATTAACTCCACTAGAATCCAATGGAATTTAAAAATGAAAATATTTTTATTTTAAAT
CGTTAAAAACGCTTTGCAAAACGATCTAGAAAACAATTGATAGTTTGATTCCTCAACTCA
ATTAGTAGTACCTCTAGAGTCCACTTCTTCCCCATACTACGAGTGAAAGAGAAAATGTAA
AGACTACCATTAAAGCAGCCCAAGCGAGACTTACTATATCCATGTGAATTATGTCCCCTA
TTTCTATGAATATGAAGGAATTATTCCATTATTGCTCACTAATAATAGTGGAATCAATGG
CGCAAAGTCAAAAAGGGATTTTGACCCAACACTATTGATGAACCAATCCATTTATAATAT
AAAAAAATCCTATATGATTTCGAATTGGGAAAGATTAAACACAACAAGAAAAATAGGTAG
TGACATCTCAAAGAAATGTTACTAATAGAACATGTAGGAATAATGAGGGCCTATTCTTTT
TTTTTGTTGACCTTCATAAGTAAAAAGCAGAAAAAGATAGATCACTATCTATTCCATACC
TCTATTTCCCATTTTATCTAATTTATACCGTCTCCCAATTGTTTCTTTGAAAGAGTCGGG
AGTATTATATTCTTTTCTTGACTAGGGGTTTGCCGAAAAGAAAGAATTTCTTTTTGCACT
TTTTCTATAAAAAAAGCCAATTATCCATCCAATCTAATATTGATTCAATGCCTGAGCACT
CAGAGACTCTCGTGAGTCCGTATATAAATTCCGCCCCTTCTATCACTAGAATCTTTCCTT
GCATCTAGGATTCAGGGATTTACAATCTTTTAGAAAACCCCCAGACCTGATGCTTAGAAT
CAAACAAGTATCAACAGTCCCTTTCCTCTGCTTCTGCTGGGGAATAATTAGGCCAGTTAT
ATCAGCAGAACAAAATAGGAGATTTCGAGTCTTTTGTTGATCAGGCGACACCCAGATTTG
AACCGGGGAAAAAGGATTTGCAGTCCCCCGCCTTACCACTCGGCCATGTCGCCAAAAGGA
TACAAAATAGATGAAAATTTTCCCCCCTTTTGGTTGGATTACTAAACTTCTTTTTTTATT
GTACTTGCATTTTGAATCCTGTTTTCCTTAATCCCTTTCCTAAAAGAAATCCGTCCTTTT
TTTTTATTGGATTTGATCCACTCCTTCAATTGATTGTATAGTATCTCAAAACACACAATG
CCTAAAAACTTCTCCTCCCTTTTCTATTGAAAAATCAAATGTGGATTTTCAGTCACAAAA
GAAAAAATTCATGACAAATTTGAACCATTAACTATTGACTACGGACTGTGAATTCATGAA
CAATTCTTGGATTTGAATCTCAATTTGTGTTTTCCTAATGACAGAACATAAGAAAATACA
AATTGATACATAACTAATCAATATGGATTCTTTTCCATAAAAAATCCTTCTTTCTCAATT
TCAATTATAACAACATATATGAGTATATGTAAACCCCAGAATAGAAATTGTTACACAGAT
ATCTAATGGGGTATTTTTTTTCTATATGTTGTCTATAGAGAATTATCATGCTTCAATTTT
TTATTCAATGTATTTAATGAAAAATTGAAATTTTGATAGAGCACGACTCGCGCTGCTCCG
AATAGAACGGCAATACGGGGGAAGACGGATAGATAGCAGTATCTGCAAATTTTTAATAAA
TACAACCCCTCTTATACACTTCACAATCGTATTCTACAAATTTTACTAAAAAATAGGTAA
AAATATCTCTCTTCTCTGCGAATCATTTTTTGAAGATTTGAAGAATGGAATACATGAAAG
GGGTTAAGTGCAAAAAAAATCGACTCTATTTTGTTTCTGATTTTTATATCTTTATCTCAG
TGAAAAGATAAAATACCGAATCCTTTTATTTTTCTGGTATTCAAGCAGATTAGAATATGT
AATATCATAATAATGGTAGAAATTGAATCATTTTTGTTTTGATATTCTATATAAAATCCC
ATAACATAATAAGTCTAAGTGGCAGAATTCTGTTTCTAGGCATATTTTATCAACTCTTTT
CCATTTGTATCTGTTGCAAATTCCAATTTGAGTAGAAAATTCTCTTTATTCCTCCGTTCA
TACGTATTTCATACATTCCATATAGGGAGTTGGGCAAAATTTCATGTGATTCAGTAAACA
GAATAAAAATTCCATTATTGCTAGATCATCTATATAATTCAATGAAGAATGAACCAATAA
TGGAATTTTAGATAAATGGGAAATTTCAAATGCTACGGGATGGAAATGAAGGAATGTCTA
CAATACCTGCGTTTAATCAGATACAATTTGAAGGATTTTGTAGGTTCATTGATCAGAGCT
TGACGGAAGAACTTTATAAGTTTCCAAAAATTGAAGATACAGATCACGAAATTGAATTTC
AATTATTTGTGGAAACATATCAATTAGTAGAACCCTTGATAAAAGAAAGAGATGCTGTAT
ATGAATCACTCACATATTCTTCTGAATTATATGTATCCGCGGGATTAATTTGGAAAACGA
GTAGGGACATGCAAGAACAAACAATTTCTATTGGAAACATTCCTCTAATGAATTCTTTGG
GAACTTTTATAGTAAATGGAATATACAGAATTGTGATCAATCAAATATTACAAAGCCCCG
GTATTTATTATCGATCAGAATTGGACCATAACGGAATTTCGGTCTATACCGGCACCATAA
TATCAGATTGGGGAGGAAGATCAGAATTAGAGATTGATAGAAAAGCAAGGATATGGGCTC
GTGTGAGTAGGAAACAAAAAATATCTATTCTAGTTCTATTATCAGCTATGGGTTTGAATC
TAAGAAAAATTCTAGAGAATGTTTGCTATCCTGAAATTTTTTTGTCTTTTCTGAATGATA
AGGAGAAAAAAAAAATTGGGTCAAAAGAAAATGCCATTTTGGAGTTTTATCAACAATTTG
CTTGTGTAGGCGGGAATCCGGTATTTTCTGAATCCTTATGTAAGGAATTACAAAAGAAAT
TCTTTCAACAAAGATGTGAATTAGGAAGCATTGGTCGACGAAATATGAACCGAAGGCTGA
CCCTTGATATACCTCAGAACAATACATTTTTGTTACCGCGAGATATATTGGCAGCCGTGG
ATCATTTGATTGGAATGAAATTTGGAATGGGTACACTTGATGATATGAATCATTTGAAAA
ATAAACGTATTCGTTCTGTAGCGGATCTTTTACAAGATCAACTTGGATTGGCTTTAGTTC
GTTTAGAAAATGTAGTTCGAGGAACTATATGTGGAGCAATTAGACATAAATTGATACCGA
CTCCTCAGAATTTGGTAACTTCAACTCCATTAACCACTACTTATGAGTCTTTTTTTGGCT
TACACCCATTATCTCAAGTTTTGGATCGAACTAATCCATTGACACAAATAGTTCATGGGA
GAAAATTGAGTTATTTGGGCCCTGGAGGATTGACAGGGCGAACTGCTAGTTTTCGGATAC
GAGATATCCATCCTAGTCACTATGGACGTATTTGCCCAATTGATACATCTGAAGGAATCA
ATGTTGGACTTATTGGATCCTTATCAATTCATGTGAAGATTGGTCATTGGGGCTTTCTAG
AAAGCCCATTTTTTGAAATTTCTGAGAAATCAAAAAGGGTACGGATGCTTTATTTATCAC
CAGGTCGAGATGAATACTATATGGTAGCGGCAGGAAATTCTTTGGCGTTGAATCGGGGTA
TTCAGGAAGAACAAGTTGTTCCAGCTCGATACCGTCAAGAATTCCTGACTATTGCATGGG
AACAGGTTCATCTTCGAAGTATTTTTCCCTTCCAATATTTTTCGATTGGAGCTGCCCTCA
TTCCTTTTATCGAGCATAATGATGCGAATCGGGCTTTAATGAGTTCTAATATGCAACGTC
AAGCAGTTCCGCTTTCTCGGTCCGAGAAGTGCATTGTTGGAACTGGGTTGGAACGTCAAG
CGGCTTTCGATTCAGGGGCTCTTGCTATAGCCGAACACGAGGGAAAGATCATTTATACCG
ATACTGACAAGATCGTTTTATCAGGTAATGGAGATACTCTAAGCATTCCATTAGTTATGT
ATCAGCGTTCCAACAAAAATACTTGTATGCATCAAAAACCCCAGGTTCAGCGGGGTAGAT
GCATTAAAAAAGGACAAATTTTAGCGGATGGTGCCGCTACAGTTGGTGGCGAACTCGCTT
TGGGGAAAAATTTATTAGTAGTTTATATGCCATGGGAGGGTTACAATTTTGAAGATGCAG
TACTCATTAGCGAGCGCTTGGTATATGGAGATATTTATACTTCTTTTCACATACGAAAAT
ATGAAATTCAGACTCATGTGACAGGCCAAGGCCCCGAAAGGGTCACTAACGAAATACCGC
ATTTAGAAGCCCATTTATTACGCAATTTAGACAAAAATGGAATTGTGCTGCTGGGATCTT
GGGTAGAGACAGGGGATATTTTAGTAGGTAAATTAACGCCCCAGATGGTGAAAGAATCGT
CGTATGCTCCGGAAGATAGATTATTACGAGCCATACTTGGCATTCAGGTATCTACTTCAA
AGGAAACTTGCCTAAAACTACCTACAGGCGGTAGGGGTCGAGTTATTGATGTGAGATGGA
TCCAGAAAAAGTGGGGTTCTAGTTATAATCCAGAAATGATTCGTGTATATATTTTACAGA
AACGTGAAATCAAAGTAGGCGATAAAGTAGCTGGAAGACATGGAAATAAAGGTATCATTT
CAAAAATTTTGCCTAGACAAGATATGCCCTATTTGCAAGATGGAAGACCTGTCGATATGG
TCTTCAACCCATTAGGAGTACCTTCACGAATGAATGTAGGACAGATATTTGAATGTTCAC
TCGGGTTAGCGGGGAGTCTGCTAGACAGACATTATCGAATAGCGCCCTTTGATGAGAGAT
ATGAACAAGAGGCTTCGCGAAAACTAGTGTTTTCTGAATTATATGAAGCCAGTAAGCAAA
CAGCGAATCCATGGGTATTTGAACCCGAGTATCCAGGAAAAAGTAGAATATTTGATGGAA
GAACGGGGGATCCTTTTGAACAACCTGTTCTAATAGGAAAGCCTTATATCTTGAAATTAA
TTCATCAAGTTGATGATAAAATCCATGGGCGTTCCAGTGGACATTATGCACTTGTTACAC
AACAACCCCTTAGAGGAAGGGCCAAGCAAGGGGGACAACGGGTAGGAGAAATGGAGGTTT
GGGCTCTCGAGGGATTTGGTGTTGCTCATATTTTACAAGAGATGCTTACTTATAAATCTG
ATCATATTAGAGCTCGACAGGAAGTACTTGGTACTACGATCATTGGAGGAACAATACCTA
ATCCTGAGGATGCTCCAGAATCTTTTCGATTGCTCGTTCGAGAACTACGATCTTTGGCTC
TGGAACTAAATCATTTCCTTATATCTGAGAAGAACTTCCAGATTAATAGGAAGGAAGCTT
AATCGGAATGAATCAGAACTTTTCTTCTATGATCGACCGGTATAAACATCAACAACTCCG
AATTGGATTAGTTTCTCCTCAACAAATAAGTGCTTGGGCCAATAAAATCCTACCTAATGG
AGAGATAGTTGGAGAGGTGACAAAACCCTATACTTTTCATTACAAAACCAATAAACCGGA
AAAAGATGGATTATTTTGTGAAAGAATTTTTGGGCCTATAAAAAGTGGAATTTGTGCTTG
TGGAAATTATCGAGTAATCGGAGATGAAAAAGAAGACCCGAAATTTTGTGAACAATGCGG
AGTTGAATTTGTTGATTCTCGGATACGAAGATATCAAATGGGCTACATCAAATTGGCATG
CCCAGTAACCCATGTGTGGTATTTGAAACGTATTCCTAGTTATATTGCGAATCTTTTAGA
TAAACCTCTTAAAGAATTAGAAGGCCTGGTATACTGCGAT
>TeaL_1891
CCAACGCTACCATTATCATCAGATAGATCATACGAATTTTCATCCTTTTGAGTTATGCTT
TCTTTGGGAATGGAGACATCTTTTTCTTGCAAGAGGGTTGTGTTTTCGGTTAAAACTTCA
AGAGGTTCCAAATCGGAGGCAGCTGTTGTGCATCTGTCAATTGTTGTTTCCAACTCTTCA
CTTCTGGAAATAACGGTAACAGTGTTTGAATCATCGGATGCAGAATCCTGAACTCCCAAA
ATGGAATCCACTTTGGAATCTTTTTCCTTGCCTTCAACAATCACAGCCTTTACCTCCGCA
ACAACCGTCTCAGCTTTTAGTTCTCTGACTTCAGCAGCTGCACTGTTTAAATCCTCAGCG
GATTCTGTTGCTGCAGTATCCTTGAATTCTGTTTCTTGTTCTTCACTGACAGGACTTTTC
ATTTTCTCATCAGAAGACACAAGTTGTTTCTCTTCAATGGGTTTTTGAACTTTTTCTTCC
ACCAAACCCTCGACTGTTGTCACATGCTCAACCTGAGTTGATTCTGGCACAACCATGTCT
TTACTCCCTCGAGGACTATGTTCTGTGTGAGAATTTTCTTTTGGCAACTGTTCTGCCACT
GCCTTCACAATGGTACCAGGAGGAGCCAACGCAACTTCTTTGTACGAGAAAAGTTTTCCA
GCCGCCTGAACACTGATTAAACTTAACACTGGCGCAGACTTGGCAGCTTGATCAGTCGAG
GCTGAGGCTGGACTTGCTGGGGCTGACTTGGTGTTAGCGGACTTTTCAGTCCCGGTAGCT
GGGGTTGTCGAATTACTTAATTTTGGACTGAAGCTTGCACTCTTAGCAAACTTATTCTGA
ACAGGAGAAGCAGACTCAGCTGAAGTGAAATAACTGGGCTTTCCATGGTATCTCGTTGAC
TGCGAAACATTCATGAAATTAGTATTCAGCTTTGCCAAGCTCGGCCTTCTCCAACCAGAA
GACTTGCGACCTGCAGTTGATCGACCTTTTGGAAAAGCTTCTTGCCATCCTTCATCAGAT
GTTTCATCTCGTGTCATGTCATTGTTTTGATTCAATACCGTCCAATCTGCTAGACTAAAA
TCAGGTTTCTTATCCATAGATTCTGCAAAGTGAGATTCAGATTTGTTCTCTTTATCACTA
GTGTTCTCTGTAACAAGATGACTAGGTGATAATGTTTCATCCTTCTGATATTCATCTGTG
ATTGTTTCCCAGGTTTGGCCTGGTTTGCCTTTAACCTTTGCACGAGCTTGCTTCTTTGAG
GCATCTCTTGCTTTCATATCTGCATCTGGGGTTATAAAATCCAATAGGTCTGATACACTT
AAATGGCCTTTGCTGGAAATAGAAGCATCTGGTTTTGGCGTACCATTGCGTGCAGCCTCT
TGCTGCTCTAGAGCCTTGGACTCAAAGTATTCAAGCCATGCAGCCGCATCCTGTGTACGT
AAATCATCTGATCCAAGTTTTT
>TeaL_1892
ATATATGTGTATGTATATGTTGAAAGATCATTACTTTTTTGAGAGAATTTGATTGTTGTA
TTTTAAAATTTTGTGGATTTGCGGAATTGATTAGTCTAATACGTGAAATAATTACTTCTG
TACTGTTGATATCACTTATTTACTTAATTATTCAATTCAAAAGGGTCTTTTTTGTACCAG
CAAGATGATCAGATGACACGTTGTCTTTTTATTTGGATTAGATTGTTTTGTTTTGTAATG
AAACGTGGTTTGTTAATTAGATATATAAGGGCTGCAAATTGTCATTGCTAATTTGGATAG
CTGTTTGGCCTGACAAGATTCCATGATTGTAAGTTTCAACACACTGGTTGTGGTGTTATT
TGTTCCTTTGGTTGCCGATTTATTGTCCTTCGTTGCATACATGATTATGTGCTCGAGGAT
GACTTAAAACTGCATGCAATGTTTCAATTAGTTTCAATCACTCTGGATTTCATGTTATTG
GGGGTTAATCTATCTGCTTTAGGGAAGAGGTTGTAGGCTAACAAGTATGGACACAGA
>TeaL_1893
GTTGCATCTTTACCCCAAATTTCAGAGTCATGATGGATTGCAATCATTGGCACAAAAAGA
TCCACTCCAGGGGGTAGAACAACTTCTCCTAGTCTTGTCTTGTTTCGTATAGTTCGAATC
ATGAAGGCTAGTGGGGAGTATAACCTAAGAGCTTCATAGAGAATCATGGTAATAGTTTTA
AGTTTATTTAACCCATCAGAGTCTGGTTTGTTGTCTCCAAATACTGCCAAAACCTCTTCT
CTCGCTTGAGCTTGCCACTTTTGATGCTTACTCAACAAGACCATCGTCCACACAAGCAAA
GATGAGGTGGTCTCTTGCCCAGCGATATAGAATAGCTTGCACTCATCAATCACCTCTTCT
ATTGTTAATGTGATGTTTTTCTCATTTCCTTGTTCTTGACTTGCTTTCAAATTTGTTTTC
AATAGTATTCCCAATAAATCATCATTTCCATCGTCTCCTTTCATAGCTTGCTCTCTTTTG
TTGATGATGATATTTTTCAGTAGAGTTCCCACTTCATTATAGATTGCTTTCATCCTCTTG
TTTGTCTTCGTTGGTAGAAACCTCCATCCTGGAATGTAAAATGACCGCAAGAGTTGGATT
ATAAGGTCGGTTTGTTCTTTTTGAAGTTGGAATATCTTTTTTCCTTCTTCATAGTTACTA
CCAAATGCTGTCCGAGAAATCACATCGCCTGTGAGATTATCAAGATAAGGCCATACATCA
ACCTCACATGACCCTTTTGTTGATGAGACTAACACTTCCCATTTGCTTATCATCTCACTA
CAACTTGAGCACATTGCTGGTACCATATGCTTCAACTTTTCTAGATGAAAGGCTGGGTTG
ATAAGGTTTCTGTGCTTAGCCCATTTCTCACCCTCATACGTCCCAAGCCCTCGTACTAGT
AATTTTCAAACTAGGTTTTGCTTTGGTTTTTGAAAGACTTCATGGTTAAACAAGATCTCC
TTTATATGTTTAGGATTTGCAATGGTTACTCTTGGTGTTGTGCCCATCCATTGAAAGTAA
TCTTTACCATGAAGGTTGACACAGTATAAGAGTTAGGTCTAGCAGAATAAGATATCATGT
AAGACGAGCTGTTTTATTTTTATTTTTATTGGAACAAGTGAAATAAGCTTAAGAATCTTG
ATATTGATGATATAAATATTTGTATCACGTCTTCTTTCAAGCATGTATAGGTTTTTAAAT
TAGATAATTGCTAAAATAGTATTGTAAATTAAACATTCAGATTAGTTGCTTATTGCTACA
TGTAGTCAAGACATGTTTATGCACTTTTTAGAGAATGTGTTGCTTAATCTATTTATCTCA
CCACCACCACTAAAGAAGCCAATGGTAATGGAAGAAAATATCAACCTGGAATTTTGAGTA
TGATGCATATTCAAGCTTGGCCCAAATTTAATTTGAATTTCTAAATTGTTGCCTAAGACT
GCAAGTAACTAAAAAATATGTTGTCCAAGCCTAAAATGTTTTGAACTGGGATCTGGTTAT
TAGGATTGGCCCGCTCAAATTGCACCCCTGTTTTTCCATTTGTTTCATTCCCTTCCATTC
AAATAGGTGATGTTTGATTGCCAGATTTAGTTATACTATGAGATTAGATGAGATGGAGAT
TGGATAGATGATAGGATTATAGATAGTATTATGTAAATAAGTATTTTTGAACAGATAATT
ATAATTATAGGATTATAATTTTGAATGATAGTAATTATTTTTGAACATGGGATGAAGGTG
AAAAATAATCTGGAGAGATCTAATCCCGTAATTCCATAATTTTCATGGTATCACTTAATT
TCTCATTTTCCCGATATAATTCCCCATATCAATATTAAAATTATCAGAAGTTTTAATAGC
TAAACATATAACTGATTAAAAATTCAGTGGGCTCAGATGCTCCCTATACTTTGACATCTA
TTTCTTATCCCACAATCAAACATCGGATTAAAAATTCAATGGTCCCATTAATTCCCTCCA
TGTTCAATCCACCTTTTGTAATGCAAACAATCATGCACCCTTTACTCTCTTGCTATCTGT
ATATTCTAATTGGTCAAACCTAATTTAGGAAAAGGAAAATTGAAGAAAAATAACATAAAA
TGTAGCATTCAGCTAATTGGATACTTTAGTTATCCTTGGGATAAACAAGGCCACAAAAAA
ATCCCAGCAAAATGTTTTAGATGAAAATTTTCAGCAGTAATCACAGAAAACCCAGTTGAT
GATCAAGAAAACACAGATTGGATTTATATAAAGTAAATATTTTCGAGGTTATTACCAACA
TGGAGATCTTAATTTTACAAGAAAAACTCAAAATATCACAAATCTCATGGTGGTTTTGAG
GAGACATACACATACCATGAAGGTTGACATAGTTAG
>TeaL_1894
CTCATTAGTGGACTTTTGATTAAAGTCATAATAATAATCAAGAAGCAACCACAGCTGATA
AAGATTACTGCACTGAAAATATTCTTTTTCTTGAGCAGCTAATATAATAACCTGCTTAAG
CCTCCCAACATATATACATTCACACACAGTTCTAAATTTGAACCAAAACAACAAAAACTC
CAAACCCCCCCTCCAATCTCCTCTCCTTCTCGACCCGATCGATGGAGACCAAGGCAGCTT
ATGACAGGAGTTTCTCCAAAAACTACATGTTGCTGTCTCAAGAACAAGCAAGTCTCATTG
ATCTCATTCGAGTCTTGTTCAACAGTGACTTAGCCAAGAGGAAATTCATTGAGTGCCCTG
CTGGGACTGAGCAGAGCTTCAAATACAGATGGCTCATAGTTGTGTCCATCTTGGTTCTGA
AGATTCTTCAAGCTGTGTCTAAGCCATTGGCATGGTTCGGGTCTGTTGTGGAGATATGGC
TCAACCTTCTCTCCAGCAACCGCAATTTTGGTGTGCTGATTTTGAATTTCTTCCGAGGGA
GGGTGGTGAAGCCGGATAAAGATTCAGCAACGTTCTTGTCATTTATAGGGAATCTAGACA
CGAGGGTGGAGTTAGATAAAAGCATCAAACATGGTGATTGCAGATACTATGCTGCACTCT
CTATGATGGCTTCTAAAGCATCTTATGAGAACAGAGCCTATCTCCAATCTACTGTCACAG
ATCACTGGAAGATGGAGTTCTTAGATTGCTTTGATTTTTGGAATGAGTACCAAGACAAAG
CAACAACACAAGCCTTCATGCTTCGGGACAAGAACGTCAATCCGGAACTCGTCGTCGTAG
CCTTCCGAGGAACCGAAACCTTCGACACAGACGCATGGTGCAGCGACTTCGACATCTCAT
GGTACGAGCTCTCCGGCATAGGCAAAGTCCACGGCGGCTTCATGAAAGCTCTCGGCCTCC
AAAAACACACGGGTTGGCCCAAAGACGTCCAACGAGCTGACAACCAACCCGACTTGGCCT
ACTACGCCATTCGAGACTTGCTAAGAGAGCTTTTAGGGACAAACAATCAAGCCAAGTATA
TATTAACCGGTCACAGCTTGGGTGGAGCGTTGGCGATACTGTTTCCAGCAGTTTTGGCAT
TTCATGAGGAGGAGTGGCTGTTGGAGAGGTTGGAAGGGGTGTATACTTTTGGACAGCCGA
GGGTTGGAGATGAGAAATTTGGGGAGTATATGAAAGAGCAGTTGAGAAATTTTAATGTTG
GGTATTATAGGTTTGTGTATTGTAATGATATGGTGCCTAGGTTGCCTTACGATGATAACA
CTCTTATGTTTAAACACTTTGGGACGTGTGTTTACTTCAACAGCTTCTACAAAGGCAAGG
TGGTTACAGAAGAACCAAACAAGAACTACTTTTCACCACTGTCAGTGATACCCAAGATCA
TAAATGCTTTTTGGGAGCTGATTAGAAGCTTCAGTATTAGATACACAAAGGGACCAGAGT
ACAAAGAAGGGGGTGTTCTTCGTGTTCTCCGGTTAATCGGATTGGTAATTGCAGGTGTTC
CAGCGCATTCACCTCAAGATTATGTCAATTGTACCCGTTTGGGATCCTCGGATGTTTATC
TTCCTGCAGTTCAGGACCCCTCAAACCATCAACAGAGCATTTGATGTTGATTAAATTAAT
TGAACTCGTTGTCAATTTCAATTACTTGCAAGAGTGACATTATTTCTTAATTTTGTGTCA
AGGGTTGGGCTTTGCAGAAGTTGAAATGTCCCAACATAATGTTTTTGCAGTAGGTTTTTG
GTGTTTTGGAGAAGTGAATGCCTCAAGTTTTGAATCTTGCTACTCTGACTAGAAGCCGTT
TGATTGAAGAAAGATTGTACCGGGAAGAAAATGTCAGAAAAATATTATGCAATTATACAA
AAGTTAATCAATAGAAATGACTTAAAG
>TeaL_1895
GGCCGGCAACCTTGCCTTCGCTGCCCGCTGGAATTTTGTACACATACCTTCACTTTCCTG
CATCTTCCAACTTTCTTACAACTGTTGTCCCATAGATGGGCTTCATATCTACCAGTCCAT
CTATGCCTTGTGACACCTCTATACTGTGAAGTCCTCTGTCCAAATGTATCAATGGACTTC
CTATGGCCAACCTGCTTCTGATCAAGCTTCTCAGCCCTGTCCTTTTACAGGGCTGGGATT
GCAGAGTTCATGGCCACTTTCCTTTCCTCTTTATACATCACTCTTTTGACTGTCATGGGT
GTTGTTAGGGCACCTACTAAGTGTGCCTCTGTGGGTATTCAAGGGATTGCTTGGGCTTTT
GGTGGTATGATCTTTGCCCTTGTCTACTGCACTGCTGGTATCTCAGGAGGACATATTAAC
CCAGCAGTGACCTTTGGATTGTTTCTGGCAAGGAAGCTGTCCCTAACAAGGGCTGTTTTC
TACATAGTGATGCAGTGCCTTGGTGCCATTTGTGGTGCTGGTGTTGTCAAGGGCTTCCAG
CCATCTATCTATCAGGCAAATAATGGTGGGGCCAATTTTGTGGCACATGGTTACACCAAG
GGTGATGGCCTTG
>TeaL_1896
GTGTCTTACGTTTGTTAGTTGGTGGTTATTCATTCGATCCAAAAAAGATGTTGCCCACTT
TTCCATTGTGTTCATTAATTGCTGTCCCATTGCGTTCATTAATTGCTGTCCCATTGCATC
TATTAAGCCACCTCATGGATTTATTGGCTGAGTAGATGGGACAATGGATGGTCCAATTCC
TTCGTCTCGTCCAGCATTACGAACATATGGTACTTGTTTTGAAGTACTGGTCTGTTCGAC
CATAGGTTCTGATGAACTAGGTGCCTCCACAGGATGTGTTATTACATTATCCTCTGAATT
AGGTACTTCTACCTCTCCTTCTCTGCCTTCTTCCAGACGTTCATTTTCTCCTTGTCTCCT
ACGTCTAGTCATTTCAATTGGTCCCACCGGGCGTGCCAAAAATATATGTTGATTTTTTTG
GCTTTTGAAGGTTATTATTGTAATTGTGAGCGTGCCAATAAGGATCAATTAGTCCTTACA
GAAATTTAATTGCCAACCAATTATCAGACGATTGTGTTTTAGTTCTCTCAGCCTCAATGA
AGAGGACTTTTACTGGTGGCTTGATTTAGGAGAATTAAGCAAAATATCAATCAAATAAAG
AACAACTGAAGCATTTCATTAGAATGAAAAACTTAAAATGATTCAAACTCAGCATCGTAG
AGGTTTACAGCGACAATCTACTTGAAACTACTCTTATGAATGAAGTGCAGTGCAGAATTT
AAAGTACTGAAATGTAAAGAACAGGAAATGTAAAACTAAGTAAAGTAGAATACGACTGGT
TTTTTGGATCGGAGTCAGGGGCTTTTTTCTGGGGCCTTCTCTGCTATTTATACTGCTCGA
GGATGACCATCGAATTGCATTTCCAACCGTCGAACTGCTCCTCCATGATCGCTGATCATG
TTGCCCTAATATTAGCTCCATTACGCCATTATCCGCAGTTAAGCTTCCCTCCTAAATTTG
AATTTGAAATGCGAGTAACCGTTGAAGCCACATCACCTTGCATCTCTTTGTTGATCCACT
GCTACTCAGATCTCGTAATAACCAATACTAACTGCCATGTGTATGATCAGATTCGAAGAC
TTGAATAGTCTTCTTATATCACCCTTATTTTATCACGCGTCGAATTGTAAGTGACATGCA
GCTTGGCCTTCAAACTCGAAACAACCACAATCATCGAAATAATCACAAACAAACAGGACA
TTGGACCAAGCCATTTTCATTACACTCAGAACACCTCTCTCTCTTATCCCCAACCACCAC
CTTACAGCTTCCACCACAATCCAAACAAGGCACAAACCTAGCCCCACCACACCCAACACA
CCCTTGTCTCCCCACCACTCCTCTCTCCACTCTAGCCCACTTCATCATCCTCCCGAGTCG
ACCCGTCTCGTTCAAACTCACCACCTCCTCCGCCCCCCCAACATACCTCCCTTTCACAAA
CAACCTCGGCGGCACACCCTCCTCCTCCCCCACCATCTCCTTCAACTCCTTCAAATACCC
TCCGTGCAGCGATACATCTCTCTCGTCGAACAAAACTCGGTGAGTCTCTAGAATCGTCCT
GACTCGGTTACAGTCCTCGTAAGTCCGCCGTACGCCGCCGAGCGACGTCGTGTAAAGCAC
CAGCGAGTCGGAACCTCCCGGCGGACACTTCTCCGGGTACTCACTCAGTGGGTCCCACTT
CGCCGGAAGTGGCTGCTTTCCCTCTCTTTCTCTCTCTAACCTGTCTTTCACTATGAATAT
ATTCTCTCTCACCGGCTTGTACCCACCTCCGGACTCGGTCGGTTGCTCAAACCCAACTCG
CGACTCGGCCTTGACTCGGTCGATTTTCTTCAACTCGGGCTTGATGACTTCGTTCTTCTT
CAACTCGGTCCGCATCGACTCGGTTTTCTTCAACTCACTGGGTTTGGAGGAGAGCTTGGC
ATCGAGCTCTTCCAGCGTGTGAAAGGAGAAGCTTTTGCTCATCGCTTGTTTCTCGGCTGC
GGCGGCGGGGCTATCGTGCGCCGGTGGGCGTACGGGGTCGGGCGAGGATTGGGCTTGAGG
AAAATTGGGCTTGGGCTTGGGTTTGGTTCAAGTCCTTGCTGACTTCGTCCCACGGTTTCG
GGCCATCGGAATCGAGAGTGTTGAGCTTGTCGAGAATCGGTTCCGGCACGTGCGTAGTTT
TTTCATCGTGCTCCTGCGGTGTATCGTCCATCATAATCCATGGCTCTTTTATGGCGTTGA
TATCGAAGACCGCGAAACTTGATGGTGGAGGACGATATGCATCAATGGCCACATCTATGC
GTTTTGATGAAGAGCACCCCATTTTTTCGGAAAATTGAGAGGGAACAAACAGGCTATAAA
AACTCACTCTTATTTGGTGTCGCGCGTGGGAGGACCAAGTATTTTTGTGTGGTGAAGACT
GTAGGAGGGTTTATCTTTAATGAGATTGGGAATTTTGTTACGTAGCTCACTAGCCTTAAG
ATTGATATATGGTGTTGGCTCGTGCAAATAATAGACTTCATTTTGTTTGACGTGTGATGT
GATGATAATGGTCCAGGTTTTGGTTACATGGTTATAAGGATGCCACGTGGGAATTCGTGG
GTTTGGGCACATTATAGATATAGACATA
>TeaL_1897
GGGCATCCAACCTCATCATGCCACGAGAAAGCAAGACAATATCATTTCGAGCTCTTTCAT
TAACAAATCTGGCATCATTGTAAACAAATTGGCAAGCCTCAGCTAATCCTTGAATTGAGT
GAATAGTTCTCTCAGGCATGACAGGATGTTCATCATCCTCATTACAACCTTGTGCTCTAG
ATGATTCTGAACAATCACCATGGTCTCTAATACATTCTTGTGTTTCAGTATTGCTTGTGT
TTGTTGATCGACATATGGCAGAAAGTCCTCGAGACAGAACAAAACTACTAGGTTTTCCAC
ATATGTGCCACAAAACTTTCTTAGGAAACTTCAACCTTAATGTCCAGAGATGTCCATCGC
TCTGTTTACCAAACTCATGTGCGGGACTTGTACCATGTAATCTAGTGTGCTGCGGTGACT
TGGCAAAAATATAATTGCTTCCTTGTAAGTTATTGACAGTTGTTGCATCAATCGCTACAG
AACCTTTTGAAACCTTGGTTGCAGTGAGAGCCATAGAAGGATCAAGATAAGCTTACAATC
CCAGCCAGCATATCCTTTGAGTAAGCTGAAAGCTCACTCTAGAAACATGTCAATCTTTTT
CAGAAATACGTAATGGTTCTGCACTATAGGCTTCAAAAAAAACTCATTCAGTTCAATATT
TTAGAAGTAGTGCTCTCTCTTTTGTGAATAACACCATATCAATGTCCTTACGCAAGTTCC
TTGGGGCACACAAATTGATACTTCGATTACAAATGCACAATATTGAGGCACGTTAAAGTC
ATAAAAGTGCCATTGAGCCAGTGAAGTTATAATCAAACCAACTGATGTTTTCCACAAAGG
TATTTTCTAAAACTTCAATTGCAATGTTTCATGTTTAAGGTGCAACTGCATTGTTTGTGT
AAAATTTTAACAACCAGGACATACACTAACAACTATAGGAATAGATTGCGTTCACATTCA
AAATAGTTGCGACACTCAGTGAGTTCAAATTAATTGCTAGTTGATACAATACTGCTTAAA
GTTTGTTAATTCAGCCTGGATTAGCAAGCAAGCACAAAAGTCTAACAAATAGGAAAAGAT
ATCTACACTTCTACGAGTGATGGCTTTCAATGCTGCCAATAAATTATTATGTCACCATCA
TTTTAGTCATTGACAAATTTGCATCATTGTTGTATTCATAGCTCTCCCTCTCTCACATTA
TGGGAATTGCACGCAAGAGGGAAGGCTATGAATTTAAAACCTTTTCACTTTCTTACTCTA
ATTTGTTAGCTATATTACATCACCACCCAAAAACTACTTGATGCCAATGGGGTCTCGACA
TCTATAAATAGTTATATTATATCTTGTTTTAAGTTGCCATGTCAAGCATCTTGATCCATT
TGGGCAAAAAAGCAATAAAACTCGACTCCACGACTTAACTACAGTGTTATTGTTTATGTT
GAGTGGTGTTTTGTCGTAATCAAATAATTCTTCAAAGCTTGACCTTTATCTTATCTGCAT
ATTAAATCAAAAATTAAAATTAAATTAAAATAAAATAAAATCCCTTCAAGGATGGGCTGA
CAGTCCTCAATAATGATATACACCTCAGAGCAATTGCATAACAAGTAGTGAATCAAATTA
AATGTACTGAAAGAAGTTCAGATTTCTATATATGGGAACACACCAAAAAAAAAACCCCAA
AGAGAAATTGAA
>TeaL_1898
CCTGTCGATCGATATTATCTTATTGCTTGCATTACGGTTAGCTATGCTTAAGCAAGTGAA
AAATGGAGTTAGGCACAAATTTAATAGTTTTGCTAAGTAGCCCTCACCTTTTTATTGATC
TCACCCACCTAAATTACTCACCACCTTACTATAGTATAATCTTGTAACTATTTTCAACTT
ATAGGAATAATGTAAACATGAACCAAATTACAGCAAGGTAAAGCAAAATTTACCCTAAAT
TTTATTGACAAACTAGTGTGTTGCTTTACCCTGCTAATTAATAATATCAACAAAACAATA
TCGATCCATATTTCTTGACATACATGACATAATATCACATGACACCTAAAAATATAAGTA
ACACAATATGCGCTTTGAAGTTCAATCAAATGACCATGGTATAACAACAAAAACAAATCA
AATGATCATATACTCTTTTTCGGTATTTATTTTCACCAACTACCAAATAGAAGTATTAGC
ATTTGTAGCCGCATTCAAGTTCATCTAAACAAGTCAAACTGAGGAACCAACGGGGAAATC
TATAAGCTAAAAACAGAACAGAAATTATGGCTTGTAATATTTTGTTGGTACAAAAGGCAT
TTTTGTGACATTTCCATCGTAGGCCTTCCCGCGGATCAAAATCTTAACTTTGGTGCCCGC
TTTGTGTGACCCGGTTTTCACATACCCCATTGCAATGTTCTTCTTGAGACAGGGACTGAA
TCCTCCACTAGTGACTTCACCAATGGTATTCCCTTTGTCATCCTGAATCTCACTGTGGCT
TCTGGGAGGCGGACCTGAAGAGAAAAAACCGGCACGCCTGATTGATGGACCCTCTTCAAG
TTGCTTGAGGATCACCTCGGCGCCAAGAAACCCGCCTTGGGCTCTTCTTCGCTTACCTAT
GGCCCAAGTGAGCCCAGCCTCAACCGGTGTTACGTGTTGTTCCATGTCATTGCCATACAG
ACACAGCCCGGCTTCAAGCCTGAGACTGTCTCTGGCACCCAGCCCGGTCAACCTTACCTT
CCCTTCGGATTTCTCTATGATTGCTTTAGCAAGATCTACCGCATGCTCTGAAGGAACCGA
AATTTCAAATCCATCTTCACCTGTGTACCCTGTCCTAGTGATGAAGCAGTGGACCCCATT
AATATCCAACATCCGAAACTCTCCAAAGTATATCTTGCTCAAATCCTCCTTTGTCAGGTG
TTGAAGAGCTGGTGCTGCAAGAGGACCCTGGAGAGCTAGTAGAGATCTCTCATCATGAAT
ATGCCAAGAGACATCTCCACCTTTGGCCTTGAATGCCTTCATATGTTCCTCAATATGAGC
GAGATCCTTATCTCTGCACCCTGCATTCACAACCAGGTATATGTGATCATCCGTAACCTT
TGTGATCACCGAATCATCAATTGCTCCTCCTTTCTCATTCGTAAAGACAGTAAGCGTCCC
AGTTCCAGGGGCAAGCCCGGCAACATCGGCAATAACGAGCTTCTCAAGAAATGGGATACA
GTCCTTCCCCTTGAGGCTTAGCCCACACATATGAGAGACATCAAATAGGCTACCGTTTTC
CCTACAATTCAGAGTGGATTCCATGATTGAGTCCTTGTATTGAATGGGCATGCTCCATCC
AGCAAATGGGACCATCTTGCCACCATTTGAGACATGGAAATCATACAGAACTGTCTTCTT
GAGTTCAGCTTCTGTGGCAAAGCATCGTCGTGTTACGACCTTCTTATCAGCTTGAGCAAG
TCGGCGAGTGATTGATTGCCCAAGTTGCCACAAAACCCCTCTCATCTTCTTGTAAATATA
TAGAAATGGGTCTTGTTTGTTTTGAGCTGTTCTTCGAAAGACGAAACAAATCTGAGAGGC
TAAATGAGCATCAAAATACAGAGTAAAAAGAGAGAGAGAAAGAGAGAGAGAGAGATTGAA
TATTTGTGAATATAGAATGAAAGATTAAAAAAAAATGAGATGGGTTGGTGATATGCAGTG
GGTGGAGGAGGGCTTTTCTCAATTCTGAGTCAAATCGAGACAAGAACACCCCATCTATAG
TGCGTGGTGATATGGTAGCAAGCCAAAATGCATCTCTCTCTCTCCTCTCT
>TeaL_1899
ATAAGTTATAATCACTAGCCCACAGCTCTATCAAACGGGGACTATGGTCATTTGCACAAC
TAAGTTAACAACGTTTGGGCTAAATTAATAGGAGAGAAAAATCTTGATAAAGTCAAAAAA
AAGTAACATAAATTTATATAATTATTAAAACTACAAGAGAAATCCTTATAATTGTCAAAA
ACCTCAGGGAAGTGCGTGTAATTTACCCAAAATAAATTCATTTTGCCACGTCATAATGTA
TGAAAATAATATATGAATTTTTTATTTGTATAACATTGCTCTAAAAATCCGAAAAACAAC
AAAAAGGACTTTAGTTTTACTAATTTTATTGTCTATGAAAACGGGGCTCTCTATCAAAAC
AACTTCTGTGCATATTATGAGACGACTATTCTCAACAAACTCGGCTCGACAAAAAATGGA
ATCAGCAATGAGGACTGTTCTGTTCAACACCACAGCAGACAACAATTTTACCTCACATAT
AATAAGCCTACATTATATCATCACTGATCAACAACAAATGAAGATTTTCAAAAAGTAAAA
GAAAAATTTTAAGATATTGATAATGTTGTACCTGACAATATTACAAGAGGGAACAAAGAA
AAACAAAAATCTATTTTCTATAACCACAAGCCTTCGGCCAACCTCTCAAAGCAAACTCCA
CATTCTGCTGTAGCTCTTTACACAGCAATGGAGAGTGATTTTCCACCATACATGTCGGGA
ATACTAGCTTCATGTGCATGACCTTCGCATTTCTATTATTTTACTCCCATCTAGTTTTTG
TGCATATCCAAACATGAAAAGATCTCTGCCTAGCAGTCTTTAAGATCTCTGTTTCGTTCA
GTTAATGAGGGATCTGGAGAAGAATGAATGAGACAGAATACAAACACACAGAAATTGCAA
CCCCCGCGAGAAAATTATGAAGCAACTGCTTGTTATCTCTTGTGGGTAAAAAAACTGACT
TCAGGGAATTTGTTAGTTCAAAGAGCCGAAGTGATATCAATACATAAACAGCAGTTGTGA
GCATGAAGTTGAGCATAGGATATTCCGGAATAAAAGAAAGAAGCCACTTGGGTTGTCCAT
TAGGCACGTCCGACCTCAGCCAGATATGGAATTGGGAAATATAGGTCTCCAAGGTAATCT
TGCCAAGCCACGCAAAAAGAGTCAATGAGAAATTCCGAAGTTCCTGAGTGAAATTGCGCA
AGCAAATGTAAACAGTTATCGGGATCCATGATGTGTAGGGATGGAACTTGTTGTATGTAA
CCTTGTCCAACTTGTAAATATATTCATACCAGAGATAGCCAACAAATACAGAAACTGCAA
CAATGGACGTTTTGATTGTGCGTCTACGCTTGGCTTCAGATTCCTCTAATTTCTCCATCA
ACTTCTCAACACTGGGGTGAAAATAGGCATATATCATTCCAATGATCCATATGTAGCGAT
CAAGTCCAGATCGGAAATGCCATTCATGCAATAGAGGAAGATCTGGTTTTGCAGGATCAG
TGTACTCTAGCAGGAACGTTAAAGGGCTCCACAAGAAGTAAAAAATTCCAGGAATTTCCC
AAACTGCAATAACCAGGAGAACGCATGACAGTATCTTCAAAGCCATCACTGATCTTATCT
CATTATACTTGCTGAAAATACCAAGGGCTCCATACACTAGAAGCGTGAAAAGCGTGTGCA
TTGGGCAGATGTAATACAACATATAGTTGTTGTTAAGAACAATACAACAAAATGCCACGA
AGAAATTTAGTCGCCACATCATCTGAGCAAACCTTGCAACGCTAAAATCCTTCCGGATGT
AATAATAGGAGAAGTTTCCAAATCCAGTCATCCAGACATATGCAGCAATAAAAACACGTA
TTGCATTGTATATTTCCGTTGCAGCAAAGTAGTGATACATAAGAAAGAGGACCTGCATCC
ATCCTTTCCACTCTTCTGTTTGATGCCGATTAAGGTAAAGTAAGGATTTTCCAGAAAATG
CTGATTTGTCATTATGCTTCTTGAGAGATGTCATCGCCGAGACTATGATAAGAAGAATGT
AAAGAAAGAGGAAGAGATCCCGATTGTATTTCTTTGTAGATTCTGCCAATAGATCTGTGC
GGTCACATATGTAGAAATACACCAGAATTGACCCAAACTCAGCCATTGCTCTGAAAGTCG
ATCGGTTTTCTAGCAAAAAAGAGTCTTCCAAGGTTAAAAACCTAATTAAGTTTGCTTTAA
TGGAGGAAGTACAAAACTTCGCCGAAGCTGATTTTGTGAGCCCTCCTTCCAGCAAAACAG
CTCGATCATCTTCCTTGACAGTCTCATTTCCCAATTCAACCAAATTATTGTCCGAATGAA
CTTTAGAAGGAGATGCAGACTTCTTGTATTCCAAGAACTCAGAATATATCCATGCGACAA
AAATGGGTATAAATCCAAGCAAAAAGGACACCTGTCCAGGTGTTATAGGCCTAGGCTCCA
CCATTTCGCAACGAAATCGATTGAAAAACTGAAATTGTACAGAGTGATGCCGTGTCTCTC
ACTCTCTGTCTAGAACGTCGTCGTCATAAATACAGAAGAGCAAACCCTAGCATCATCGAA
GAAGCAGAGATCTGAAGCAACAGGCACAAGTCGTGGTCGTCGTTTGCTTCAAGAATCAAT
CAAACGTCGGAACAGCCATCCCTCTCACTCTCTCTCTACCATTCTCCCCTCTCTCTGTCT
CTCTCTATATATATCTATATATCTATATTTATATATGTTATTGGTATATCTCTCTACGCG
TTTCGCAAACCAAGCGCTAGATGGTGGTTGTGGTTTGTTGATCAATTGTTTTCGTTACAA
GAGAAATGGAGAGAGAGAGAGAGAGAGAGAGAGAGAGAGAGAGAGTAGAGATGGAAGCCA
TGGGTGGGTGGTGTTGTAGTAGCAGTAGCAGAGGAGATACACTAATCAATAACTCACACA
>TeaL_1900
GCAACCTCACCTTAGCCGCCCGCCGGACCTCAACCTATTCCGCTGTCATCTCTATCAATA
CATATAGCTTCCAGTTCGCCGCCACCAGAGGCGACTTCTCTACATACAAAGATCAACCAC
CTTCTCAACCTTTTAGTTCTACTACTGTGACCCTCTCTATGATGGTTTTGGTGTCTCTGC
AATGTGGGCTGTTCTTACTATTGTTGTTGTCTTTGACTTCTCTGTGGGTGCAACACTTGG
AAGGGGTGTAAATAGGGGTTTTGCAACACTGCTTGCTGGTACTCTTGGCGTTGGAGCTCA
TCGAATTGCTAGTTTTTCTGGAGAAATATGTGAGCCCATACTACTTGGGCTTTTTCGTCT
TCATACTAGCTGCAGTAGTGACATTCATAAGATTTTTTCCAAGAATGAAAGCAAGATACG
ATTATGGGCTGCTGATATTTATATTAACATTCTGTTTAATATCAGTATCTGGTTATAGAG
ATGATGAGGTGTTAGAGATGGCCCACAGGAGGCTATCCACCATACTCATCGGTGGTGCCA
GCGCTGTGATTGTGTGTGTATGCATTTGTCCATATGTGGTGCTGGTGTTGTCAAGGGCTT
CCAGCCATCTATCTATCAGGCAAATAATGGTGGGGCCAATTTTGTGGCACATGGTTACAC
CAAGGGTGATGGCCTTGGTGCTGAGATTGTTGGCACCTTTGTCCTTGTCTACACCCTTCT
CGCCTCTGAAGGCAGAGAGAGGAGCACTAAGGAAAGCACACCCATTCTTCTTTTATTTAT
TTAATCACACTCACCAAGTTTGTTTCACTCTCATTATCACATCCATACACACCGGTATCA
TGTTGTCTTCAACTTTCTTTTATTTATCATTTTAAAATACACCCTTATCATGTTGTTCCC
CACCTTCTTTACTTTATATATATATATATATATCTCTTTTTATTATATTCTATTACTCAA
ACTCTCCTCCATTTGATTTTAAAATCACTTATTTTTTATTTATTTTTTCCAAATCACTTT
TCCTCCTTTTTACATACCCCCACTTTATTTTTGAAACAATCACCCTGATATTTTTCATAT
AATCC
>TeaL_1901
ATATATATATTAAAGTTCTTCAAAGTACAAAAATCATAAACCCTTTGCTCGTTTTACTAA
TCAATCATATATTCTCTATCCATCACACCATCAATACCCACGTGATGATGAGAGTTACAG
ACACAGACACCCAATTCTCTCTCTCTCTCTCTCTCTCTCTATATATATATATATAGAGAT
ATATATAGAGTCTAGAGATACATAACTGGGCGTTTTTAGAAGTATAAGCTATTGATTGAT
TTTGAAATTGGGAGTTTTAGGAAATGGGTATCTTCTCATTGGTGACAGGAATGCCAGGGC
CAAGTGGGTTTGGATCAGCTTCAACTGCTGAACAGGTTTCAGATGGGATTGATGCAACCA
ACCTCACTGCCATTGTTACTGGAGGGGCAAGTGGGATTGGCTTGGAGACTGCAAGAGTTT
TAGCTCTTAGGAATGCCCATGTCATTATCGCAGCGAGGAACATGGAAGCTGCGAATGAAG
CCAAACAGCTCATTCTCAAAGACAACGAAAATGCTCGTGTGGACATCCTAAAACTCGACC
TCTGCTCAATGAAGTCAATTAGAGCCTTTGCTAACAACTTTAATGCTCTTAATCTTCCGC
TCAACATCCTAATAAACAATGCCGGCGTTATGTTTTGCCCCTACCAGCTATCCGAAGATG
GAATAGAGATGCAGTTTGCAACAAATCATCTTGGTCATTTTCTTTTAACAAACTTGCTCC
TTGACAAAATGAAGGACACGGCAAGAGCTACAGGTATCGAGGGTAGGATTGTGAACCTGT
CGTCAATAGCCCACCTCCACACTTATGAAAAAGGGATTCAATTTGATAAGATTAACGATC
AAGATAGTTATTCCGACAAAAAGGCATATGGACAATCCAAATTAGCCAACATATTGCACG
CCAACGAGCTCTCTCGTCGCCTGCAGGAAGAAGGTGCAAATATTACAGTCAACTCAGTGC
ATCCTGGGTTAATAATGACAAATCTCATGAGACATTCTTTCTTTCTAATGAGTCTTTTGA
AGGTATTCACTTATCTCTTATGGAAAAACGTCCCACAGGGGGCAGCCACAACGTGCTACG
TCGCGCTCCACCCAAAGCTGAAAGGTTTCTCTGGAAAGTATTTCGGTTAAGAATTTGGAG
AGGAAAAGAAAAAAATAAGAAGTGAAGAGTGAAAAAATTTAACTTATATTTTATTCACTT
TTTTCTTCATTTTTCTTTTCCCTATGCAAATCTCTCAAATCTTTGATCCAACACAACATT
AATGGAGTAGTAAAAATCACAACGTATTGTCTTGCCTTAGTGGTACTGGTGCCGCTCTGG
AATAGACCATGTCAGTTCACTTCGAGTGAGGTTACACCAATAAAGAGTATATATGTAGTC
GAGGGGTGCAAATAAGTACGTATTTTATGTAACTTTTTCTAATCATGGTGGGACTGCAGC
AACGTTGTATGTAGCTCTAATTTCGGGTTAGTTACATAAATTTTTTATTCTTATCTGCGC
ATGAAATTTACAATTTTTATGCGTTTGTTTTCTTTTGTTTTTTTGTGTCTCACTAAACTC
GGTTAGTGTTGTTCAAATTGTATATTTAAATAAAAATAAATAGATTTATAGTAAATTAAA
TTAGAAAAACACATAACAAGAAATCATGAGATATTACATCTTGATGAACAGAAATACATA
TAACAAATCAAACATTGAAATGAGAAAAGAAAGCAAACCAAAGTCTATGCGATATTACAG
TCTTCTTAAAACAGATTCACCACCTCACCGTGGGTGCTAGAGGTATGTTGGCATTTATCT
TCCAGAATACGACGGTTAGAAGCACCTTCTGTTTAGCTCCGTGAACTGATAATGACAGTA
TTCTCTCATACAAGAAGAAAAATATAGAAGCAAACTGACTATCACTTGAGAGCAAAGAAA
TTCTGTGTTGACAACCAAAAAAGTTGGTTTCTATTTTATATACAAAGCGGGAGAGAGGAG
GAGCTTGATGCGGAAATGGTTTGGATCGTATGTTAGAATTACGAGTCTCGTCAAGAAAAC
CCTCCGTCAATGGAGAAGCTACTAGAGTTTCTCAATATTTATCCACACTCAAAATTTCTA
GGCTTTCAAATGGTAACCCTAAGATAGATGAATAGAGAGAAAACTTATTGCGATGTCTTC
ACAATGTTGAGCATGAGTCTTTAAATAGGCAAATATGACAAAGCCATGTGTACTTCATGG
TGTCTAAGACCATGTGTCCCTCATGGTTAGGCCATGTGTGCCTCATGGTTTCCAATATCA
TGTGTCCCTCGTAATTAGGCGACACCATATGTACCACATGGTTTCTTACATTAGGCCACA
CCATGTGTTATATGCATAATTATCATTTCTCAATCTCTCATTCATGAGGCAAACTTTATG
AGACAAATTCTTATTCAATTCTTAATGATTTTTTATCATTTTTTTTGTAGTGTAAAGATC
TTATTATAAAGAATCTAAATCCATTTGATCTCACCTCAGTTGATGATTGAGACCTATTTT
AATTTCACATTAAAGTCACCATAAGATCATTTTTTTTCAACAATTAGGTGTTACAACTTC
CTAACACTAACTTAAGTTAGAAAGAGTACATGTGAGTGAAAGTGTTTTGTGATTTATTTG
GAAGATTCATCAAATAAAAGTTTTCAATCTAGGCCTAGTACCTCTATTATCGGCTGCTAA
CAATGACTTACTTCATTTTCATTTTGTTTTGCAGGGGGCAGCCACAACGTGCTACGTCGC
GCTCCACCCAAAGCTGAAAGGTGTGACTGGAAAGTATTTCCTGGAC
>TeaL_1902
CAAAGACAACGAAAATGCTCGTGTGGACATCCTAAAACTCGACCTCTGCTCAATGAAGTC
AATTAGAGCCTTTGCTAACAACTTTAATGCTCTTAATCTTCCGCTCAACATCCTAATGTT
ATCTCTCTTGCTCTCTCTTTAATTTCAAGTCATCAAATCTCTGTTAATTTTGTGTTGTTA
ATGAAATGATTGGCATATAATTTCAGAAACAATGCCGGCGTTATGTTTTGCCCCTACCAG
CTATCCAACAGATCATATAGGTACGTAATAGTATGCATGTCTTCATTGTTGATTAATTTG
TTCAATTAACGATCTTTAAATTTTAAATTCATCGGTTATTTCAGGTCATTTTCTTTTAAC
AAACTTGCTCCTTGACAAAATGAAGGACACGGCAAGAGCTACAGGTACCGCAATAGCCCA
CCTCCACACTTATGAAAAAGGGATTCAATTTGATAAGATTAACGATCAAGATAGGTATAA
TTCAAAAGTGGTTCCTTTTCTTGTTGGGGATTCACAGTTTAATACATTTGTGTAAACCTG
TTTTTATGCAAAGCTAACATGGTTTTTCTGTTCATTTGCTGTGTCAAATAAGTTATTCCG
ACAAAAAGGCATATGGACAATCCAAATTAGCCAACATATTGCACGCCAACGAGCTCTCTC
GTCGCCTGCAGGTGATTCAGCTATTTTTAACCATATGATCTGTACAAAATAAATCTTTTT
TAGTGTCAACCTCCCTTGTACATATGGTTTTAGGAGCCGCAGTGAATTGAATCATGTCGG
ACAATTCAATTTCATGTTAGCACCACTTATAAAAATTTCCTTGGGCCTTTCCTCATTTCT
ACAGAAGAATACACTTGTGTGGCCAGAAATTTCTCAGTTTCATTGGCTAATCCGTGAGAA
GCTGAAACCAAAATGTCTGTTTTCACACTAGGCAGTGACAAACATGACAGTAATTCAATC
ATGACATTATGAAAAACTAGAAGTTAGGCTCCCTAGCGGGTGGGGTCTCCTATGGTTTGT
CACGCACTAATTGCCCCCTCCTACCTTGTTTTGTTCACTAAGGAAAAAAAAATCAGGAAA
TGGTAAATTCAGAAAAGATGATGAATTTTTCATGATTTTCTTGCACTACAAGTGTTATAG
ATGGATCATCCTTACTAAGTGGTTCAGCTCATTACATTATTCGAAGATTATCCCTTTTTT
GGGTCCATTGATGATGGGGCTACACAATGGCGGTTAGCCCTTTTGTTGCTTGTAACCCCC
CCTTCCTAGGTGAAGGTGGGATTCGATTCTCCTAGGTCTCTGGTACCACTTAAAATTTGG
AATCTTTGAAAATCATAGTGATTTCTAATTAACATTTCTTTGATCTAAATTTATCTCATA
TGTTTCTGAATTCTGACTATATTTCTTTACTTGTGATGCAGGAAGAAGGTGCAAATATTA
CAGTCAACCCACCTGGGTTAATAATGACAAATCTCATGAGACATTCTTTCTTTCTAATGA
GTATGTACTTCATAGGAAAAAAAATATGTGAATACAAAAGGGGGAAGGCTAGTCAAATTG
TTTCAATTATGGTTTTTTTTTTCCTTGCCTTTTTTTTTGCAGGTCTTTTGAAGGTATTCA
CTTATCTCTTATGGAAAAACGTCCCACAGGTAATCATTCCATCCATCAATGAGAGGGAAA
AAAAAGGGACAATTCCTTTAGCAT
>TeaL_1903
CTGCACCTGTTAAAGAATCAAACAAACTTAATCAATGCTTTTAAAAGGTGAGCAGCACTA
TAACCTGACAAATGCACATATGCAGTATTAACTCAGGTTTCATTACTGTCCAAAATATAT
ATATATATAATAACTATACCAGAATAATTTCAGTCTGGTGTCAACACCTCAGTATGAAGT
GATAGGAGCTGTGAACTCAGGACATGGTTGAAATCCACTTATGAAATGGTCAGAACTGAA
ATTCATTTGATATCAAGCCACTTAAGGGTTTTCATGTTCAGATGTCAAAGAAACCTTTGA
GCATCACTTTGAGTAAAAAAGTTAAATGACAAGAAAAATGACTATATATAGTGCCAGCTC
CTTGATCTTCATATAGATCACAACCACCAAGCAAAAAAAAGTAAATATATAATATAAAAA
GCAAAGCATAGACTATAATCCCAAAGGGATACATGTACAATTATGAAAAATGTTTATGAG
AACTTGATTAAATGCAAGATTTGAATCAAAGCTATGTATGGCAAGCCTTAGGTTCTTCAG
GCAAAATGTAGTCACTAGTTTAAAAAAAATTAACATAACTTTGCCATCAAGAAGACCATC
AAAAAAACAAGTAGGCAACTTCTCAAAAACACGAGAAGAGTTTAAAATAGTGTTCAGAGT
AGACTAACCCTTGAGAATAAGAAAAAGAGAAAATAATTCTGTTTTTTCAGTAATAAATAA
GAGCCAAAAATTTCATGAAATTACAAATTTTGAGCTTTAGCAGTGCCGACCAAATTAAAA
GTAAGAATTCGTAAGAAAGTATCCCTTTGTGCATCGATATTTTAGGTGTTGTCAGTTCTA
AAAAATCACTAACCAATAGCTATGGCAAGGTTGATCAACGCT
>TeaL_1904
GGAATGACGCTTCAGCTTAGTTTGGGAATTTCGTCAGAAGTTGGCCTAATTTAGGAAATA
AAATGCAAAAGAGGCTTATTTTGAGAAAAGTCCCGAAAAAAATAATCAAAATTAAAACGT
GAGGCTTACATGTTTAAAATATCTAGGTGAATAAACCTATCATCATTATTGAAGTACATA
AATATATGTATATGCATAATTCGGCTGGTTCGGGTAAGGCAGATTCTGAATCATTTAGCT
CGACATCCCACCGAAAATTGAAATTTTTTTATGAAATTGAACTACAGTCGACTGTGTAAT
TGGCGAAACTGCCCATATTATGGTCGGGTCAGTCGGGTTCAGGTCGGATCTTCGGCTGAT
TCAGATTTTTGAACACCCTAGGCGCTTCCCTTAAATTCTTGTGTTAAGCTCAAATAGGCC
CGTCACAAATTAAATGTTCCCTTAGCAGCTAATCGTATTTTAAGTAGTTCGTGGAAAAAA
AATTCCAACCGTTGGTTATGATTCTAAATTCTTGAAGAATTGGGAATCTTCATCGTTGGT
CCAATCCCTGGTTACTTGAATTTGCATGTTCATGAAACTCCAGTTCTTTGAAAGATACGT
ATACTCTTTTTTTTTCACTTCTTTCAATATATCAATACATGGATACTTTACAAGTAGAAA
TACTACTGTAATGTGTTCTTGCACTGATTTTACAGGTGGTAAGGCATCTAAAGAGCAAAA
TTTTACCCCAACAAACAAGAGGCTCTTGCAATGCACCAAATCATCTTTTACGGATGTGAT
GGAACAGGTGTTTGCTCATCTTGCTTCTCCATTACTAAACTCCTTGATGGTGGACCGAAT
ATGCTCAATAGTACAGGTAAAAATACAAGCCCATGCAAGAAACCAAGAAGGACCAATGCC
AAGTACATTTGGAAGTAATAAACCACAAAAACTTCTGTCCTTGAGAAGCAAAGAACAAGC
ACTCCAACTAGCTTTGTGAGCGTAATTCCACTGAAGACAGAAGCACCCATCGTACCCAAA
GCCTCCTTTGTGCGTTGGTTTTTATCTCCACTACTTACCGAGAAAGCATGTGTTATATGC
ACGCAGAACTCAACGGCAATGCCCACCGACATTACAAGGTTAACAACAGACACCGCATTC
AGTTGGATATGTAGAATTGCCATTACACCCATCATATCCACAACAATCATTGTCAATACA
AGTATAATGATTGCTGAACTCCATAAACTACATGTGATAATTAAGCAAACAACAAAAACT
GCACCAATAGCTATGGCAAGGTTGATCAACGCTGTCCTCCATATGTCAAGGTATTGCTCA
AAAAACATATAAAATACGGAATATGGGAAGATCTCAATCTTCAATGAATTAGAAACCCTG
GA
>TeaL_1905
AAAAGATGTGCAAAAAGTAAAAAGATAAGGGAATCTTTAACTTTTTTGTATAAGTTGTTG
GCTTTTTTTTCTTTTCTTTTTTTAAAGAAACTTTTTAACTTTTAAGCTCAAAAGTGATGT
TGCGAAACTAGGCAGTATACACAAAATCACAAATGCCACAACTACATCCTTTTAGTCGTA
AGTTAAAAGTTTAATCTGTGAATTGTTGAAGGATAGCAATCACGAATTTGTTAAATTAAA
CACAAACACATATATTTCATTTCACAGAACAAATTACACTGAGCATAATCAAAGGAACTG
TAGAGCATCGCTCAATTTTACTTCCTAAAACACGACGACACATTTCAGAAGCTAAATAGA
TGATTACTAGGTCGTAAACAATACGATTATTAAACAGAAGAATCATCTGACTGTGATTCT
TGGATTATTGTATAGAGAAGAGCAATGCTTCTTTATTATAGCTATTTCGACGGAGCTTCA
AATATTTCATCCTTTGTTCCTCTTTGCTCATGTTTCCTTGGCTAGTTCCTCCTGTAGTTT
GGGTAGGGCACTTGGCCCGCCTCAATATGCTTGATGTCCTCCACAAGGATCTCATAATGC
CTCTTCACTTCTTCTGCTGTTTTCCCACCAACAGCCCTGGCAATATTGTACCAACGGTCA
GGGGTGTCTTTGTCATACACGGCTAGAGCCTTTTCAAAGGCTTTGTTCTGCTCAGCAGTC
CAACTGCCAGAGCCACGGGAGGACATTGATGCCATATATTTGGTTGAGATCTTAATGCAA
GTTTAAAAAAAGTAAAATAGGGTGGGAAGGAGCACTATGTAGTGATTATGTAAGAATTTG
ATAAAAAAAACTATAGGGTTACAATAAGACGTTCACGGTGGGAAGTGATTATGTAAGAAT
CACGATGTAGAATTACTGGTCTAGAAGAATCAATTAATTAAAGGTGAAAAGGTGTGGAAA
TGGATTGGAAAATATGAAAGGCAAAGAATAGTGAGAAGGATGAAGAGAGACAATAGGGAA
AACTCTAGTGAAGGGATGATATGTGCAAAGAGGTGGCAATGCCTGGTCTTTATAGGCGCC
AGGACGGGAGGAGATGAGGTGGGGTCATTGCTATTGGCCATGAAACTTGCAAAATTTGTA
GAATTTTGACGAGTTGTCTCCTTAAGAACCACAAAATGAAGTTGGACAAAGACGAACAAG
AAGGCAGAAGACTTAGTATCTCTGAAAACTTTTTTTTGATTGGCACCGGAGTGTCCGGAT
CAAAACCCGACTAA
>TeaL_1906
ATATATATATATATATATTCATACGAGCCAGGGTTACATGTTGGGTTAACTCATGACCCA
ACCTAAATTTGAACTAGAGACATTTTTAGGTCCACTAACATAAAAGAAAGGAGTCAACCA
ATTGAAAAGACTATAAAATCTAGATGAACTGTGTGTTTCGGAAGATAGCTAAAACTGTCG
AGACACTCCAGAAATATTGTGTGATATCTAAGTAATAATCTCTCGAGGTAATCTCATGCA
AAGTACAAAAGTAAAAAGAAAAGGACCTCAGTGTACTGATTAAGACTTATCTGTACAAAT
AAACGCCAGAAGTAGTTTTAAAGAAAGCCTTCTATGTTCCAATCATCGCCAGACTGCCTT
TGTGTAATAGCTTACCGCTCAGGTGCTAAAGCTGAGTTATCATATGCTTTGTGAAATGTA
TACCTGTTCTGTTGGAGCTGGAGCAAAATCATGCATTTTCTTCGAAAGATCCCTCATGCC
CCCCTGCAGAAGTCCATATTCTCAATATGAGATACATAAAACTCAGCACCCGAGTGTGAA
AGCATATTAGAGTTCAAGTCTTGAAAAAGGCACATTGTTGGGCAGATTCACAAGTTATGC
CAATTAAGAATATATACACTATGATATAACAAATTGATTAGTTAAGAACATCCTTGCCAA
CTGATTCAAGACGTTTGAGAAAGTGTTAAAGCATGTTAGGGTTCAAGATTTGCAGAAGTC
ATAACGTCAGGGCACATTCACAAGTAACGGCAAAAGAGAGTGTCTATATCGTGCAATAAA
CAAATTGATTAGTTAGGGACATCCTTGCCAACAG
>TeaL_1907
ATACTATTAAAATAAAATAGGCCACCTCAAGTATTAGTTACACCATCAAGCTTAGCTCAT
CAATTATTTAAAAAATGTGAGTTGAACTTGAGCCAACTCAATTATAAAAACAAGACAAGT
TAAAACTCAAGTTAAAATTTTTTTTTAAAATTAATTTGCCAATTAAAACTGAAAAAAAAT
AAATTATGAACAAAATATAAAAGAATACTTATATTAATAATAAATTTTATCAATCAAATA
TGTAAATTTACACAAATACCAAACATAAATAAAAAAATAAAATAAATTAATGAAAATTGT
TTTGATATATATATTATAAATATCGAGCTTAGGTTGTTCATTTGGTAAACGAATTGAACT
CAAACGAGAGTCGAGTTTGAGATGTTCGTGAATAGCTCGGTTCATTTGTGGCTAGTAGTA
TGTGCTGTTAAAATTGCAAGAAAATACAATTTTGATTTGAATTTGATCTGGCAGTCAGAA
GAGGCAAGAAGTTATAGGCAGTTACATGAGGGTATTTTGGGATAACTAACAAAAGTGACA
GTCTACCCCAACTCAGTTCCAGGCCTTATATAACAGTATAGAAGTATAGATATATAAACA
CTTAGAGAACCACAATTTAAGTCCTAAAATTGACTCACAATGGCATGATAAGAGAGTTGG
GCTTTACATGATTATGACTGTGTTTGCACCAACACAAAACTTCCCATGTCATCGTGGGTC
TGAAGTGAAGAGACAGTATATTGTTGTGATTAAAGGCTAATTAAGTGAAGAGGCAGTAGC
ATATTGTTGGGATTATGCACATATACTAGTTGCAGTATATGATAGAATGATCATACTGCT
CCAACATCGACTTGATCTTGCAAGCTGCCGACGAGATTCAATCCGAGGACCCCAATGTTG
CTCGAATTCTTTGTGAGCAGGCATATAGCATGGCACAAACTTTGGACCCCAATAGCGACG
GTAGAGGTGTACTTCAGTTTAAGACTGGCTTGATGTCTGTAATCAAGCAAAAACTTGCCA
AAAGGGATGGCACTCGAATAGATCGTAATCATGATATTGAACGCTTTTGGGAATTTTATC
AACTTTATAAGCGACGGCACAGAGTGGATGATATCCAAAGAGAGGAGCAAAAATTTCGTG
AATCCGGAACTTTTAGTACTAACCTGGGAGACTTGGAATTCAGATCTTCAGAAATGAAAA
AGGTATTTGCTACATTGAGGGCCCTGGTTGATGTGATGGAAGCGCTGAGCAAAGATGCAG
CTCCTGATGGAGTGGGAAGACTTATAAGGGAGGAGCTAAGAAGGATAAAGAATTCAGAGG
CAACATTATCAGGGGAGCTCACACCGTACAATATTGTTCCTTTGGAAGCACTATCAATTA
CAAATCCTATTGCATTTTTTCCGGAAGTTAGAGGTGCAATATCTGCGATTAAATATACTG
AACACTTTGCTAGGCTTCCTGCTGATTATGAAATTTCTGCACCACGGGATATGGACATGT
TTGATCTTCTGGAATATGTGTTCGGTTTTCAGAAAGACAATATAAGGAACCAGCGTGAGA
ATGTTGTTCTTACTGTAGCAAATGCGCAGTCACGACTTGGAATCCCTGGTGAGGGTGATC
CGAAAATAGATGAGAAAGCTATCAATGAAGTTTTCTTGAAGGTACTGGATAACTACATCA
AATGGTGCAAATATTTGCGGATACGCCTTGTATGGAATAGTTTAGAAGCAATTAATCGGG
AAAGAAAGCTCTTTTTGGTTTCTCTGTACTTCCTCATATGGGGTGAAGCTGCAAATGTCC
GTTTTCTTCCTGAATGTATTTGCTATATATTCCACCATATGGCAAGAGAGTTAGATGCAA
TATTGGACCACGGTGAAGCTACTCCAGTGGCTAGTTGTATGGGCGAAAATGATTCAGTGT
CCTTCCTTGAGCAAATCATTTGTCCCATATATGGGACAGTGGCAAAGGAAGCTGAGGAAA
ACAATAATGGGAAAGCCTCACACTCGTCCTGGAGGAATTATGATGATTTTAACGAATATT
TCTGGTCACCTGGTTGCTTTGAGTTGGGCTGGCCTATGAAAAGGGATTCATCATTTTTGA
TGAAGCCCAAAAAGAGGAAAAGGACTGGGAAAAGCTCTTTTGTTGAGCATCGGACATTTC
TTCACTTGTATCGAAGTTTTCATCGTATGTGGATTTTTTTGGTTGTAATGTTCCAGATGC
TGACAATCATAGCCTTCCACGGTGGGAAAATTAATCTCGATACTTTTAAAGCTGTACTTA
GTGTTGGACCAACTTATACAATCATGAACTTCATTGAGAGTTGTTTAGATGTCCTGCTTA
CATTTGGAGCTTACAGCACAGCAAGAGCCATGGCTATCTCTAGGCTGGTTATTAGGTTTT
TCTGGTTTGGGTTGAGCTCTGCATTTGTGACATATCTTTATGTGAAGGTTGTGGAGGAAA
GCAATAAGTCGACGTCCGATTCATTTTATTTTCGGATTTATATTCTTGTGTTGGGTGTTT
ATGCCGGTCTACGCCTAGTTTTTTCAATGTTACTTAAATTTCCGGTTTGTCATTCATTGT
CCGCAATGACTGATCAATCATTCTTTCAATTTTTCAAGTGGATTTATGAGGAGCGATACT
TTGTGGGCCGTGGCCTATATGAAAGAACCACTGATTATTTAAGGTATGTGCTCTACTGGT
TGGTGATTTTTGCATGCAAATTCACATTTGCCTACTTTCTCCAGATTAAACCATTGGTCA
GTCCCACCCAAATTATTACACATCTTCCATCACTTACGTACTCGTGGCATGATTTGATGT
CAAAAAACAATAATAACTTTTTGACCATTGCTAGCCTGTGGGCTCCTGTTGTGGCTATCT
ATCTGATGGACATTCACATATGGTACACTCTCTTATCCGCCGTTGTTGGTGGTGTGATGG
GTGCACGTGCTCGGTTGGGTGAGATACGTTCACTTGAAATGGTACATAAACGCTTTGAGA
GTTTTCCAGAAGCCTTTGTCAAGAACCTTGTGTCTCCGGAAACAAAAAGGATGCCTTCAA
GTACACACTCATCTCAGGTTCCTGAAGATAGCAATAAGACATATGCAGCAATATTTTCCC
CATTTTGGAATGAGATAATTAATAGTTTGCGTGAGGAAGATTTCATCAGTAATCGGGAGA
AGGATTTGCTTTCTATGCCTAGCAACACTGGCAGTCTCAGATTGGTTCAATGGCCTTTGT
TTCTTCTAAGCAGCAAGATCTTGTTGGCAATTGATTTAGCTTTGGACTGCAAAGATACAC
AAGCGGATCTTTGGAATAGAATAAACAGGGATGAATATATGGCATACGCAGTTCAGGAGT
GCTATTACAGCATTGAAAAAATTTTACATTCCCTGGTTGATGGTGAAGGCAGACTTTGGG
TTGATAGGATCTTTCGTGAAATCAACAATAGTATATTGGAGAATTCACTTGTTATAACCT
TAACTCTTAAAAAGCTTCCGCTGGTGCTGCAGAGATTTACGGCATTGACTGGGCTTCTGA
CCCAGAATGCAACTCCTCAACTTGAAAAAGGTGCTGCTAATGCCGTGTACGAACTTTATG
AGGTTGTTACACATGATCTGTTGTCATCTGATTTAAGGGAGCAGCTTGATACATGGAATA
TATTAGCAAGGGCAAGAAATGAAGGGAGACTCTTTTCTAGGATAGAATGGCCCAAGGATC
CTGAAATTGTGGAGCAGGTGAAGCGGTTGCACTTACTTCTTACTGTAAAAGATTCTGCAT
CTAATATTCCAAAAAATCTTGAAGCAAGAAGAAGATTACAGTTTTTCACGAATTCATTAT
TTATGAAAATGCCTTCAGCGAAGCCAGTTTCTGAAATGATGCCATTCTGTGTATTCACCC
CATACTACAGTGAGACTGTACTTTATAGTTCCTCTGAGCTACGGGTTGAAAATGAGGATG
GGATATCTACTCTTTTCTATCTACAGAAGATTTTTCCAGATGAATGGGATAACTTTTTGG
AACGGATTGGTCGAAGAGATAGTGGGGATGCAGAACTTCAAGAAACTGCTTCCTTGGAGC
TTCGGTTTTGGGCATCGTATCGAGGCCAGACTTTAGCTAGGACAGTACGTGGCATGATGT
ACTATAGAAGGGCATTAATGTTACAGAGTTTCCTGGAAAGAAGATCTCCGGGAGAGGATG
ATTTTTCTCAAGCAAAAGCCCTAACATCACAAGGTTTTCAGTCTTCCTTTGAAGCACGGG
CACAAGCTGACTTAAAGTTCACTTATGTTATTTCTTGCCAAATTTATGGGCAACAAAAAC
AGCGCAAAGCTCCAGAGGCGGCTGATATTGCTCTTTTGTTGCAAAGGAATGAGGCACTTC
GTGTTGCTTTCATACATGTGGAGGAGAGTGGTGCAGCTGATGGAACGGTTTTAAAGGAAT
TCTATTCAAAGCTTGTTAAAGCTGATGTACATGGGAAAGATCAGGAAATATATTCCATTA
AACTTCCTGGAGATCCAAAACTTGGAGAAGGGAAGCCTGAGAACCAAAATCATGCTATAG
TCTTTACTCGTGGAGAAGCTGTTCAAACCATTGACATGAATCAGGATAACTATCTTGAGG
AGGCAATGAAAATGAGAAATCTTCTAGAGGAATTTCGGGCGGATCATGGCCTTCGACATC
CAACTATTCTTGGTGTTAGAGAGCATGTGTTCACAGGAAGTGTCTCATCTTTAGCTTGGT
TTATGTCCAATCAAGAGACTAGTTTTGTGACCTTGGGCCAGCGAGTTTTGGCAAATCCAC
TCAAAGTTCGTATGCACTACGGACATCCAGATGTCTTTGATCGAATCTTTCATATATCTC
GAGGTGGCATTAGTAAAGCATCACGTGTTATTAATATTAGTGAAGATATATATGCAGGGT
TTAATTCCACATTAAGGCAGGGTAACATTACGCACCATGAATACATTCAGGTTGGAAAGG
GAAGAGATGTTGGGTTGAATCAAATTGCCTTATTTGAAGGTAAAGTTGCTGGTGGAAATG
GAGAGCAAGTTCTAAGCAGGGATGTATATAGACTTGGACAGCTTTTTGACTTCTTTAGAA
TGCTTTCTTTCTTCTTCACAACTGTCGGTTATTACGTGTGCACAATGATGACCGTTCTTA
CAGTATATGTATTCTTATATGGAAGAGCTTACCTGGCTTTCTCTGGTCTTGATGAAGGAA
TTTCAAAGACAGCTAAAATGCTGGGTAATACTGCACTGAATGCAGTTTTAAATGCTCAAT
TCTTGGTCCAGATTGGAATTTTTACTGCCGTTCCAATGATAATGGGTTTCATTCTTGAAA
TGGGATTGCTGCAGGCGATTTTCAGCTTCATTACAATGCAGCTTCAGCTATGTTCTGTCT
TTTTCACATTCTCATTAGGAACTAGAACTCATTATTTTGGACGTACTATCCTCCATGGTG
GTGCAAAATACAGAGCAACAGGCAGAGGCTTTGTTGTACGTCACATCAAGTTTGCTGATA
ATTACAGGCTTTATTCAAGAAGTCATTTCGTCAAGGCGCTCGAAGTAGCACTGCTGCTTA
TAGTTTACCTCGCATATGGGTACACGGAGGGTGGTGCTGTATCTTTCGTTCTGCTGACTC
TCAGCAGTTGGTTCCTTGTCATCTCGTGGCTGTTTGCTCCTTATATCTTCAACCCCTCTG
GTTTTGAGTGGCAAAAGACTGTCGAAGATTTTGATGATTGGACTAGTTGGCTTCTGTATA
AAGGTGGAGTCGGTGTAAAGGGAGAAAGTAGCTGGGAATCATGGTGGGACGAAGAACAGA
TGCATATCCAAACATTGAGAGGCCAGATACTTGAAACAATTTTAAGCTTGAGGTTTTTGC
TTTTTCAATATGGTATTGTATACAAACTCCATGTCACGGCGAAGGACACATCACTTGCGC
TTTATGGCTTTTCTTGGATTGTACTGGTCGGAATTGTTATGATATTCAAGATCTTCACAT
ATAGCCCAAAGAAATCAACCAACTTCCAGCTAATGATTCGGTTTTTGCAAGGAGTTACAT
CCTTGGGACTCATTGTAGCTCTTTGCCTTGTTGTTGCCTTTACAAACCTTTCAATTCCAG
ACTTGTTCGCTAGCATTCTCGCGTTTATTCCTACTGGATGGACCATTTTATGTCTGGCGA
TTACATGGAAGAGAATAGTAAGAAGCCTAGGCTTATGGGATTCAGTGCGGGAGTTTGCGA
GAATGTATGATGCCGGGATGGGTATGATCATTTTTGCGCCCATCGCTGTGTTGTCTTGGT
TCCCATTTGTTTCCACCTTCCAGTCTCGCTTACTCTTCAATCAAGCATTTAGTCGTGGGC
TTGAGATCTCCCTCATCCTTGCCGGGAACAAAGCTAATGTTGAGGTCTAATTATCAACTT
ATATTTTATGGGAAAGGATGGCAATGGTTCCAACCCTGTAAAAAGATTGTGAAACTGAGC
TTGAACCCTATTTTTTTTTTTGTAAATTATTGGTAGCCAACATGCCTGCACATGTATAGA
TGGTTTTGGGAGAATGGTGGAGTTAGTGTATTTGATTCTTATCGGCTTGCAATGAATATG
AATTTTGTTTGCTTTTTGCTTGCTTAGTTTATCTATCACCTCTGTAATTTTGAATTTCCT
GCCTGGTAGAACATCATGTTATGATTTTGTGAATCGAAAACCTATCTTACTCAGATGACC
AGATTT
>TeaL_1908
GTCTATGTGTCCTTTGGAAGCATGGTCTCATTAACAGAGGAACAAATGGAAGAAATGGCG
TGGGGATTGAAGGGAAGCAATTTGGACTTCATTTGGGTGGTGAGAGAGTCTGAAATTACT
AAACTACCCTCCGAGTTCACAAACTCAACAGCGCAAGAGAAAGGTCTTATAGTAACTTGG
TGCAACCAGTTAGAAATGTTGGCTCACCAAGCCATTGGGTGCTTTGTCACGCATTGTGGT
TGGAACTCAACACTTGAAGGGCTAAGCCTTGGTGTGCCAATGGTTGGGGTGCCAAAGTGG
ACTGACCAATTGACTGATGCTAAGTTTATTGAGGAGATTTGGGGTGTTGGGGTTAGGGCT
AAGGAGGATGAGAAAGGGGTTGTTAGGAGAGAAGAGCTCATGGGTTGTTTGAAGGAAGTA
ATGGAAGGAGAGAGGAGTGTTGAGATTAGAAAAAACTGTTGCAAGTGGAAGGAGTTGGCA
AAAGAGGCAATTAGTGAAGGAGGAAGTTCAGACAAGTCCATTGATGAATTTGTGGAGCAA
TTGAAGTCTGGTAATGAAAAAGGAGTGGTAAAATATTTGACCAATGGAAATGGTCATTAT
TGAGTGAGTGTTTGGAAAGTTGTTATTTTAGTAGGTTATTTTAATTTTTAGTTATTTTAG
TGGGTTAAAATTTTTATGTTTAAGAAAATAGTTAGATATTTTTGTAATTGGATGTGATGT
TTATGAGAGAAAAAGTGAAATGATTATAGGCTAAAATAGCCCTTGCCAAACACCACCAAT
AGCATCTATATAATAAGACAGGTAGGTTTTTGAAAATGTCTTTGTGTTAGAATGGCTCAT
ATTTATTCAACCTTCAATCCCATTGTCAGATTTACTTTCCAACGTTCAGACTTGCATCTC
CAAATTTCATATCTTCACTTTTCTTTCCTTCCACAAATCACTACTCAAATCTATGATCCA
AACACAACCTAAAATTAATCAAACCAAAACAATCCCAAAAGTTTTTTTTTCAATATCAAA
TAAATGT
>TeaL_1909
CTCAACACCATACTTGATTGCGACGCCAGCGAGTGTATCCATCTTGGAAACGCGATGTTC
AATGTAACTAAGACCACCAACAGGCGAACAAGAAGAGGGAGGCATTGGAGGAGTACTAGG
ACGAGCCAACAATGAAGATGATGACGATGATGATGAAATCATTCGATCAGGGCTCACTCG
ATCTACCTCCTGATGATGATGATGATGATTAAGATAGTAAAAATTACCATTGTCGTGCTT
TTCTCTCTCCATCAGAAACTCGATGCGATCTTCGAAAACCCTAAACACAAACTGAAATGT
ATCTTCGATAACTCCTAGATCTGGTGGTGTTTTGCGTTGAGTGGTGTCGTTGAATTCGTG
CTCTCTCTCTTCTTCTTTCTCTCTCTCTTCTGGTTTGTGTGCGTATCGACGTTTCGTCCT
GTTCTTCCGGAAAGAGGAGTGAGAAGGTACAAAGGTGGTGTTTGTGTGTTGTGGAAAAAA
AAATGCGTTTGAT
>TeaL_1910
ATCAGCATCAAACTGGACTGAAGGTTCGTTTTCTCTTGCTCTTCGATCTGATCAGAATTT
TTACTATCTGTCAGCTTATTTAGGATCCAATCCACCCTTGCCCTATTTCCAAGCCAATTT
ATTTTCACATGTGAATTATGTCAAATTCGAGAATGAAAGCTTTTTGGGCTTGGGGCAGAA
AATCCCTGTTGCATCATCATCGTCACCTCAGTTCATAAGGTTGAATCCTGATGGGCATTT
GAAGGCTTATGAGTGGCGAGGATACAATTGGACTGCGGTGGCTGATCTGATGACATCAGA
TATTGATAACTGCCGTTATCCCATGGTGTGTGGCAATTACGGCATCTGTTCTTCAAATGG
ACAGTGCAGTTGTCTTCCGGGAGCCATCGGCAACAGTACTTTCAGGCAAATAAGTTATGG
GCAACCCAACCTTGGATGTTCCCTTGTTACACCCATTTCATGTGACTATTCTCAATATCA
CACCCTTTTGGAGCTTAAGAATACTAGTTACAACTTTAGCTTCTACGAATACTTGGATGA
AAAATTAGCATTAGAGGATTGCAAGACGAGTTGCTTGAAAAATTGTTCATGCAAACTAGC
TCTCTTTGTACATACTTCGGCCAATGATTCAAGGCAAGGTTGCTTATTACTGTCTGAAGT
CTTTTCTCTTATAAGTAACAAGGGAACAACGTATGAGAAAGTTGCTGTATTTCTTAAAGT
GCAGAATCCTATTCCGTCAACAATAAATTCTCCTCAAAAGAAATCAGGGCTAGTCAATAT
CATACTGGGTTCCAATCTCGGAGCTTTTTTTGTTGTATTTTTTGTGGTTGCCTCTTGCAT
TTTCTATTTCAAAAAGAAACAAGAGTCCGAGGATTTTGATGAGTTCTTTGTTGATCAAGT
GCCAGGGATACCTACCAGATTTTCTTACGAAGAATTGAGAGCCATGACAAGCAATTTCAA
CGATAAGCTCGGGGAAGGAGGATTTGGGTCAGTGTTTCAAGGGACATTAAGCAATGGCAC
CAAAGTAGCGGTGAAGCGTCTCAATGGTTTTGGTCAGGTTAAGAAGTCATTTTTAGCTGA
AGTTGAAACAATAGGCAGCATTCACCACGTCAATTTGGTGAGATTAATTGGATTTTGTGC
TGAAAAATCATATAGGCTTTTAGTTTACGAGTACATGTCCAATGGATCCTTGGATACATG
GATCTTCCGAAGGCACCAAGAGCTCACTCTTGGATGGCAATCCAGAAGGAACATTATTCT
GGATATAGCCAAGGGACTAACCTATCTTCATGAGGAATGTAGGCAAAAGATATTTCACTT
GGATGTCAAACCCCAGAACATCCTTTTAGATGAATACTTCAATGCAAAAATTTCTGATTT
CGGATTGTCAAAACTAATTGATAAAGACCAAAGCCAAGTTGAAACAATGATGAGGGGAAC
GCCAGGCTATTTGGCTCCCGAATGGTTGAACTTAATTATCACTGAGAAAGTAGATGTCTA
CAGCTTTGGTGTCGTGGTTTTGGAAATGTTATGTGGGCGCAAAAATTTAGATAGATCTCA
GCCTGAGGAAGATATGCATTTGCTAAGTCTATTTAAGAGAAAAGTAGAAGAGGAACGACT
TTTGGATATTGTTGATAAATACAATGATGACATGCAAACAAATCGAGCAGAAGTTGTTGA
GATGATGCGGGTTGCTATGTGGTGTCTACAAAGTGATTTTTCTAGGAGGCCTTCCATGTC
AGTGGTGGTTAAGGTCTTGGAGGGTTCCATTGATGTTGAAAACAACTTGGATTGTAACTT
CACAAATCCGGTGATACCAAGATCAATTGCAGCTGCAGGTCAACAAGAGTATGCCACTGG
TGCTGCTACTACTCTATTGTTTCCATCAGCTCTATCTGGACCAAGGTAAACAAAGGAGAC
TTTTACAAGCAAATTTTTGCAAATTGCCCATCAATGCAGTAAACTTTTTTGCTGCTGTTA
TTATTATTATATTTTTTATTTTTATGTTTTTTTCTTCCTCTGTTTTTGGTATATCAGGGG
CATTTGAAATTATGAGCCAGATAAGATGGAAGCTATTCTATCAGTCGTGCAACTTTGCGA
AGGTCTATTTTGGAGCTTTCGTCCCGTCAATCTTTTAGAAGGAACCCAACTTGGGTTTCA
ACTCAGATACCCTCACATCTTTCTTTTAGGAAGCCATATTCAGTTGCATCTGAGCAAAAT
GCGCCCCAAGGGTCTGGTTCAACAGGCAAGCCACCTGAGTCGGGGAGTTATTTCTCAAAA
GTTATCATTGGAATTCTTGCATTTGGTGCTGCTGTGGCAGCTTATCGTTTAAATGAACAA
TCTGTTGAAGCACAGCGTCGTCGTCGTGCTCTTGAGTTAGTTAAAATAGATCCAGTGGAC
CTGTCAACAAATATTAAAGATTTGAAAGAAGATAAACCTTTGGGGGAGCAAAATGTGATG
TCCAGCATTCAAGAGTCAAATGTGTCCAGTCCTAATACAGAGCCTGCTGAGAAAAACACT
GAAACTCATTCAGATCTTCCTCACCTTGATGATTTGAGCAGAAGCGGAGTTGACACCTGA
AGAAGATATAACACCTATCGAAGAGAAAGAGTTGCCCAGCTCTTCTCCAAGCATCGTGAC
ATCTGATGATGAAAGTAAAACTTCTGGAACATCACTTGACGAGAGGCTTGACGTGAAAAG
CACAAACATGAAACCTAAGATAGAGCAGCATGAGGCAGTTGAAAGCAGAACGATACTTAA
GGAGGCTAATGCAATTCCTGAAGAAAATGAGATGAAGTCAACATCACCTGGGCAGCAAAC
TGCTACAGACATGCCAGAGGATGCACATGGTGGTGTGGTACAACCAAGTTCCCTTCTTGA
TGAATATTACTTGAGAGATATGGATCAGGCAACCATTTCCACTTTATCTGACAAACATAA
GGATTTAGTTGGTGCAAGTGAAGATTCCAATGATGTTTACATATCCAAGGATGGAAAACT
GGTTCTTGATTTCATACAAGCCATTCATGCAGCTGAGAAAAGGCAAGCGGAGTTAGATGC
TCATATTTTTGCTGAAGAAAAGAGAAAGTTGAAGGAGAAGTATGAAAAGGAATTGAAGGA
TACTAGGGCCAGGGAGCTTATGTATGCTGAAGAGGCGGCTATACTGGACAAGGAATTAAA
TAGAGAAAGAGTTAAAGCTGCTGCTGCTCTCAAGTCACTTCAGGGAGAATTAGAAGAGAA
ACTTAGGATGGAACTTGAGCAGAAGGAAGCTGAAGCAGAATTGCAGCTGAAGAAAATCCA
GGAGCTAGCAAAAGCCGAATTGGCTGCAGCAATTGCAAGTGAGAAGGCATTCCAGATAGA
AAAGATGGCAGAAGCAAATCTACATATAAATGCCTTATGCATGGCATTCTATGCACGGTC
TGAAGAGGCTCGCCATAGTCACTCTGTTCACAAGCTTGCTTTGGGAGCACTTGCACTGGA
AGATGCATTATCCAAAGGGCTACCAATTCAACAAGAAATAGAGGCTTTGCACACTTATCT
TGAAGGCATTGATAAAGACCCACTTTTGGATTTGGTTCTATCATCCCTTCCTGAAGAAAC
ACGGAGCACCGGCACAGATACTACATTGCAATTGAAGCATAAGTTTGATGCTTTGAAAGG
GACGTTACGGCACTTCAGCATGATCCCGCCAGGTGGTGGGGGCATTCTGGCACATTCTTT
GGCTCATGTTGCATCCTTGTTGAAGGTTAAGGAGGCTGACCAATCTGGTGATGGGATCGA
ATCTCTTATTAATAGAGTTGAGAGCTTCCTAGCAGAGGGAAAACTCTCCGAAGCAGCGGA
TACTCTTGAGAATGGCGTCAAGGGCACCAAAGCTGCGGAAGTTATCAGTGATTGGCTGAG
GCGAGCGAGGGATAGGGCCATTGCCGAGCAAGCTTTAACCATGCTCCAGTCCTACGCTAC
TTCCATCAGTGGTAGTTAAATTTCATGTTTGATTATCCAAGTTGTACCCCACTGATGATA
TGAAAATCAATGCAACAGTTTAGCATACAGAAGGGTCATGGTTTTCCCAATTGTATCCAT
GAGAACACCGCCATTCACAATCTCTGCCTTTTGAACAACTTGACACCTTAAAATTTTGTA
AGCGATTGCAGCAGTATTTTGTTTTGCAATCTGCGAGGACTGTCCAAATGATGCTTAAAT
AAAATTCAGTTTCTTGCCTATTCTTCATGTGAACTCGTGTTTGGATTTATGGATTTGAAG
TG
>TeaL_1911
AAATGGATCTCAAGAGAAGAGTGTGAGTGTATTGGAGTTTTTCACCTGATTTTGGCATGG
TCATCTTGGGTTTCTAGAAAAATCAGTATAACGCCTTTTGCTAGGATTACGAGATGAGAA
TAAATAATGGAACTCTAAAGCAGAGATAAAAGATATTTTATGAGATGTTTTTTTGGTTGC
ATTTTACAGGGTATCACAACTTTTGTCTGGCCAGATGCTGCTGTTCCTGCTGTAACTGCT
CTTGAGAAAGCTTCACATGACGCCCTTTCCTCAGATTTTCAGAAGTATAACCAAAAGATG
AGGCAGCTGGTCTTCAATCTTAAGAGCAATTCATTATTAGCCAGA
>TeaL_1912
CGCCCTTTCCTCAGATTTTCAGAAGTATAACCAAAAGATGAGGCAGCTGGTCTTCAATCT
TAAGAGCAATTCATTATTAGCCAGACGTCTACTGAATGGAGAGTTGGAACCTTCGAAAAT
ACTGAACATGTCACCTAACGAGTTAAAGGAGGGATTAACTGCTGAGGAAATAGCAAGCAA
GGAGCCTGAAGAGTCAGAGCGCATGCAGATGACTGATGCTCGTTGCAAAAGATGCTCAGA
GAAAAAAGTGGGTCTAATAGACATCATACAAGCATTTGGACATGAAGAAAGGGTTTTGTG
ACGCTGCAACTCCCTAAAATAGAGATGCAGGGACCATACTAAACATGGTTAGAAGCTTAG
CATCCTAAAATAGAGATGCAGGGACCATGACTAAACATGGTTAGAAGCTTAGCATCGTGT
GATTACAGATAAGAGATTGGGCCCCTTCACAAAGATATGATGATATAGCACACCTTGCCT
TTCACTTTCGGAGTACTCTGCTCCATGTATGCCATTATAGAAGCAGTGACATAATGAGAA
AATAACGAGCTTTCCCGTTGCGTTTTAAGTTTTTTTGTATAGTTGAAAAACATAATGAAA
AAAGTAATAACTAAACTAACTTTATACGACCAAAAGATGTAATGCCCTTGTTCCTTTTCC
CTATTTGGACACTGCAAGTATGCCTCAGTTGGACACAGAGTGTCATTTGCTGATAGGAAT
TCAACATATCCTTAATTAAGTACAGTCCTTAATATCATAAATATTCTGTTACGTTATTTG
TGGTCAGCTACTTGTTTGACTCTTGTAACAGATGACTGATGCTCGTTGCAAA
>TeaL_1913
ACTGTCAAAATAAAAACACCAAACTAATAATAAATCAAAAACAACAAATAAATATTATTA
TTAGAGAAAGATTAGAGAAGCATGTATGGTGGTCGAGGCACGGAGATTGTGCTCTCCTTA
GGAACGACACACCCTCTTTTGCATCGAGTTGAATGGTATTCCTTTCCCAAGATACAACGA
CCTTCAAAATCACTTGTGTGCAGCAAAGTGAATTTCATGAACCTTGAATTGCCCAACACT
TACTTGTAAACTCAATACAATAAACTCACAAAGAAAATAACATAGGAGATGAAGAGGAGA
AGAAAGACTTCTTTTCTGTTGTGTTTTGAAACAACGTTGAAGTCTTAATATATACACAAT
TAAAATAATAATAAATTAGATATTTAGGAGATATTGTAGCATAACCCAAAAGACTAAGAA
ACTAATATAACGTTATAAACTTATTCCTAAAAAGATGCAAATATCCAATTAAATAAATTA
AGGTCTCTTTTGGGAAGTGGGTTATAATCCACTTCCCGCATTATAACCCACTTCATCCCT
CACAAAAAAACTGCTTATAAGCAGCTTATAAGCAGCTTTTAACCAAAAAACTGATTATAA
CCATCTTCCCAAAATAGCCCTAAATTAAATACAGTTTTAAAAGTACAAAATAACAAATGG
TCCCAAGGAGTCGCTCCAAAAAAATCTTTATGCAAGTGCCACCAAGTTGTTTTTTAAAAT
TACAAATGCGTGACAATGCCCTTAAATTCTTAATCATGCAAGAGACATAATATTGTGAGT
GTGTATGCATATGCACATGCATTCAATTTTGTACCCATTTCGGCCAGCTTTTCTCTTGTA
TTCATAGATGAATATAATTTCATGCATTTGCGAACATCATATGATTCAAAGATGCACTTA
GAAATACCAGTTGATAAATACTAAGGAGCATAGGCAAGTGAACCACTGACAGATATAATG
AATAGGGAACAGAAATGTGAACCACCATGAGCTTCAGAACCCGGTTCACCAGCAATGCCT
CCTTCATAGGTCTGACAGCTTAAGATGTAATTTCCAACATTTTGAACCAGTTCATAATTT
AAAATGTTCAAAATACTTGCAACAGAAATGGCAGTGTAGCAAGCACGGACATCTACTTCC
CCGCCATCATGCATCCTGAAGCCCCCACTTGCATGTTTCATTCGCAGCAGAAACGAATAT
AATTTATCTCTATTAATCGATGACAAAGATCTCTGACCACCCAAAGTTATAAGTGAATTG
ACAGCAGCATAAGTTGTTGCAAGATGAGGCAACTGCCCAGGCCCACCGCCATAGCCACCA
TCTGGATGCTGACAACGACTTAGAAATTCAATAGCATTTTCTTCCAATTCATCATCAACA
GACTCACCCAATNNNNNNNNNNNNNNNNNNNAAGACGACGAAGAAGGGACCGAGGTGTCT
GAGTCCTTTAGTGAGGTACTCGATGTGCTCATCGCGTTTAACTTCCAGCCTTTTTCGCAT
ATCAAATCATCAAAAAAATAATCAATTACACAGTAAGAGAGTTTAATCGATGAAGAATGG
TTGAAAGACAAAACCCTAGCGCTGTGTTTGGTTGGGTGGTTCGGGTAGGGATTTGGAAAG
AGAGAGAGAGAGCACATGTGACGTGAAATGGGGATTAGACTAGAAAGAGATGAACCCAAA
GTTCTCAAAAACCTTACCTAATCCATGATCAA
>TeaL_1914
ATTCTCACACCTCACTTCTATTTCCCTTACACAAACACACACACACATACAGAGACAAGA
CAAAGCAATTGTCTATCAGATTTCTCTTCTCTCTCTCTTGATTTCAGTGTCTATCTCTGT
AATCTCTGTGTCTCTTTTCATTCTTCTAATTCTAATTTTCAGATCTCAATCTCTCTCTCT
CTCTCTCTCTCCCTATATATATATATATATCTTCATTATCGTCATTGTGATTGAAATTTC
AATGCTCTGTGAAAATCACTGCGATTGAATATTAGTATTTTGAAGCTAATTCTGAACCTA
GAGAGAGAGAGATGTTGGATCTCAACATTGATGTGGTTACGGAAGAAACAACTTGTGATG
AGCTCAAGAAGAAGAAGATCGCAACAAGAAAGCTTCAGGAAGGTGATGATTTAGGAACTT
CGAATTCCTCCGTTGTAGTTAACGCAAACAAAGCTTCGAACAATGCTGTGGACGAAGACT
CCAATTCTGACATGATCTCTCTGGATCATCGTCGTCGACGACCTCGTTGTTGAAGTTGCA
GTGGTTGAATCTCTCGTTGGCGGAATCAGAATGGTTGTTTTCTGTCTCCAGACACGGATC
TGTATGCACGTATCCTACACCCGAGTCCGCATACCGTAGCTGATACTGCACTGCAATGGT
AGCTGATACTGCACTGCAATGATTGTTATGTATGGTAACACAGATATTTGGAAGCTGCAG
TAACTCTTTCCCTGATTTTGCACGAAAATATGTAATTTCATGGACTTCCACTGCTTCTTG
TTACATCAAATGTGCACTGCCCATGAAGGCTCTCTGTGCGTTTCACGAGATGGAACTAAA
TGGAGTGAGACCTAATTCAGTTACTCTGTAGTCTGTTTCTTCCATTCTTCCTGCTTGCTC
ATAATTGAGAGTTTTGGTAGAGAAATTCATGGCTCTGTTGTTTGAAAGGAAACAATGTAT
TTGTGAATAGTACACTTGTAAACATGTATGTACGCAAGTTGTTTGAACTTCAGGCAAATC
GCAGTTAGTATGTGGAAGCTTGTCTCAGTGAGACATTGTTTCCTAGAACTCGACTCTTTG
TCTGTTCAACCGGATGAGAGCTTAAGGGGTCAAATTGAATCCAAAAACAGGCTTGAAATT
CAAAACATTATTGTAAGCAGCCATGATAATATACAAGCACAACGACCACCTCAAAATGTT
TCTCCAAAGGGGGTTACAATAAAGTTCACAAAGACTTCCCCTTCTCACAAAATCCGGGCC
AAGACTAGTAATACATCAATGTTAAAATCACTATGACTCGAGTTGAGCATACCAGACACC
TTGGATCTTCACATCCTTTGGAACTTTCGCCCCCAAATCAGTGTCAGATGGCTGAATGCT
CTCAAACACTCCGATCACCTCCCCGGTTTCAGGCTTGCTATTGGTAACACTTAATGTGAT
TTTCCCAGTTGACGATGCAGTGTTCTTTATGTTCTCCTTCACAAGCTCCTCTTCATCTCC
TCTCCCACCAGCTGGCAGTGCAACCGCGTTGTCATAACCAGTCGAACCACCTCTTCCCTT
TGGGTCCAAGAAAGACGAGCCACGGTATGATGGTACAAGAAACTGCCCACTAAAGCTCTC
TGGTTTGCCCGACGCCACCAGCTGTTTGATGGTGAAGAGGAAAGGCACACGCTCGCCACC
TGGGAGCTGAACCGTGACAGCGGCGTAGTCAATTCCATCTTTCTCCTCAAACTTGACCGT
GCCATCAGGAGATACTTCAAAGGGTCCCTCGATCTCATCCAGGGTGTAGGTTAAGCGGGT
CATGAGCTTGGTGTTTTGGAACTCTGACGGGGCGTTCTTGCTCACACTCTCGGCCTTGAC
AGTGAACGATGTGGGTTCCAAGCAGAATTTCTTCATGTTGTATTTGCCAGGCTTGAAGGT
GAATTTGTCAACACCTCCATCGATGGTTGGGCACTGGTTAGCCGTCCCTGTTCCTTTTAC
TTCTAGGTATGTCTTGCTCTGAATTTCATCGAATGTTAGCCTTTTTGGGGCTCCCTCAGC
ACTTGCACCCGAGACGAGGAGGGCAGAAGTGGCAAGAGCAAAGCCAGCAACCTTGGCAGC
AACGGCACACTTTTGAGCCAAGTCCTTGGCATCAGTTACTGAGCAAGTCAGTCTTGCACT
GCCGGTCTGCTCAACACCGAACACCTTGCAAACGCTCTGAGAAGACCTCAGCAGCTGCAC
GTTAGTGCTCCGCCGAGCTTGGTGGGCTGCATGAGCGTCGCCGCTGCTTGTAGTGAGGCA
GCCATTGAT
>TeaL_1915
AAATCTCTTGCGTTTTTTTCTCTCTCTCACCAAAACTTCTCAAATGGATTAAATTAAATT
GCCAAGTTCATCATTACAACCTGCTAAATAATTTTATTGGCTATTGCAGATTCTTATTCT
ACATGAATAATAGAGGAATCAATCAAGAATGAATATTCTATCATTTCCTGCTTTCTCAAG
GCGGGAGACCTTTGTGATAAATAGGCTTTAGATCGCTTCTACATTTCTCCAGGAAGCATT
GTGTCCTCAGGTAGATCACAAACAGCAGTACCCTCTCCTATGAGGTGGGCCACACATCTC
TTCTCGGCAAGCAACTCAGCTTCAGCCTTGGTTATTCGCTTCAGAAGGTAGTCATCAAAT
ATAACATCCTTGACAAGTTCATAATCGCCATCCCCCTTTGACCTGCATGGCATGCTGAAA
ACAAGTTCCTCTGCTACACCATATGGATTTCCATTTGTGAAAACTCCAGAAGAAAACCAA
TCACCCTCAGGGGTGGGAGTTACAAGAGACCTTATGGCATCAACAATTGAGACAGAAGTT
GATGCAGCTGAGGATCTTCCCCATTTCTTAATAAGCACACCACCTCTCTTTTGAATCTTT
TCAGTGAAGTCTTCTTCTAACCACTTGGTATCCTTAATAACCTCTTTGACAGGTATGCCA
TTGATTCTAGCATTCAAAAAGTCCGGAACCTGAGTGGTTGAGTGGTTTCCCCAGATAGTC
ACATTTGACACTTTGTCATAGAAGACACCTGCTTTGAGGGCCAGCTGGCATTTTGCTCTA
TTCTCATCTAATCGAGTCAAAGCATGAAAATTCTTTGCTGGTATGTTTGGAGCATTTTTC
AAGCAAATCAATGCATTCGTGTTGCAGGGGTAGCCAACTACCATC
>TeaL_1916
ATATCATCATTGCATTTTTCATTGTCACTATTTTATATCATTATTGCATTTTCTTCACTA
TTTTATATCATCGCCTACTTAAACACGAATAGTTCCTTATTTGAAAAAGAAAATTAATTT
GACAATGACACAACTGTTTTAAAAAGTGATAAAACAAGATAATCAATTATAATGTGTCGG
AACACATTATTTTAAGACCTGACTGAAAACTATTTGCTCGTAATCAAAGTCACCACAATA
AGATAGTAACCAATACCATTTTAGAACTTACCATATAGTATGCAGTCTGTGCATTGTACA
CCATGATCTTCTAAGCCAAGTACATGTTGAAAACCAGAAGGATAAGCAATTCAAGCCAAT
ACAACTCTACAAACAAACAACCATAAATTCAAGAGAAGCAACTATTTTGATACCAATCCA
TATGGATCTGAACAGAGCCAAGTACATGTTGAAAACCCCAAATCACATCTATAATTAACC
AAGCACTCTCCATCTTCCCAGAATGCAACTAAGGATTCCCAACAAACAAAGAATTAAACC
AAAAATAGATGATATTATTCATATTACCTTAAAAAAAAGTTTTCTAGGAAACAACAAACT
CAAGAAAAAGGACATATGTAAGAACAATTAGAAAAGTTGTGTTTCATTCTCGGTTCCCTG
GTTTTGTGACGTCAAGTTTCTAGTCTAGCTTCACCGAGGAGAACAAGTAATGCACAAACC
AAAACGAAGAAAGGAAGCCAACCGTGCCTGTCGCGAGCATAATTGCCAAAACCATGAAAA
GCGAGTATCCCAAGTAAAGCGTTGCAGAGACAGGTCCGCTCAGGCTCTTGAGATCAAACA
CGAGGTAGTTCACGGAGTATAGGAATATGTATATGGCGACCGAACCAGAAGCAAAGAAGG
ACTTCCACCACCACTTCCAATCCTCCACACAAAGATGCATATAGGTAAGAACAAGAGAAA
CCTCGGCACAAACCACCACGAGAAGCGTCATAACAATTAAGAGAAATCCAAAAACATAGT
ACACACGACCCATCCAAATACTCGACATGATGAAGAAGAGCTCAATGAAAAGTGTACCAA
ATGGAAGAGTGCCAGCCCCGAGGACTAAGAGCCAAGATGGGTATTTTTGGGCTGGGATTT
CTCGAGGGATTTGATTGGTTCGAACAGGGTATTCGATGTGAGGTGCTTTTGCCCCAAGGT
ACCCACCAATCAAGGTAAGGGGAACCGATATGCAAAACCAGAGCAAAATGAGAATGACAA
AGAGTGAAATTGGAATAGCTCCAGTGCTGTGACTACCCCACAAAAGGAAATTCAAAGTGG
TTAGAATCAGAAAAGCAATACCGGGGAAGAAACAAGCAGCCCGCCAAGAGACCGAAACCC
ATCCTGTTTTGTCACCGCACCCAATTGTCCTCCATAGGCGAACAGCAACGTAACCGGCTG
CAATTCCAAGAATCAAGTAGAAAAACAGCATACCTGTGAGGAGGGCCCCACGAGAAGCAG
GCGACATGAATCCAAGGGCTGCGAACAATATGGTCACCACAGCCATACCAAGAATCTGAA
CCCCATCTCCAACCATTACACATAGAAGCGAAGCATTGGTTGGAGCACGGAAAACATCAC
CTACGACAAGTTTCCACCCGGATAACTCCTCGTTCATCTGAGCTTGAGCTTCCTTGTCGA
GCTCCTCATAACGAGTCAGATCACGCCTAACCGTCCTCAAAAAGATCACGAGGACAATTC
CAGCCAAAAATGTAATCACCATTAGAGAGTTGAGGATTGAGAACCAGTGGACTTTTGCTC
CTTCCATTTTCAAATAAGCATCCCATCTTGATGGCCATTTGATATCACTCTCCACAAATG
TGACTTCGTAGGTAAAGGCGACAGGCTCGTTTTCCTTCACAGCCATAGCAACTGCACCCA
ATTCGCACTTAATCGCAGACGGGTATTTATCATAAATTTTCAAGTTCTTCAAAGATTCAA
TATTGTGCTGGAAACTACAAGGGACCACCTCAAACCCAACAACCATGTAACCCGGTTCCT
CAGATTCAGACTTCTTATTCGTTGGGATCATCTCAACGGCGTCCCCAGTACCCATCACAC
GAGCCACATTGGGCTCCTCGTACTTGTGAACAAGAACCGTAAATTTCAAATGGTTAAACA
CATAATACATATCTTGAACCTTAACACCAATTGGATACCCAGTCCAACGCAAGTAAAAAC
CCTCCTTTTTGGTGTAACGAATCGCAGGCAAATTATCAAGAATCAAATTAACCTGATACA
TCTCATCAATCCTCTTCTTCAAGATCTTAAACTCATCCGCGGATAAGGCATTGGTTTTGC
AGAGAAAGATTTCTGTCCCATTGGCATACATCTTAAACCGGTATGGGGAATTCTCAATCC
TATCCCCCATGAGGAGCTCACCGAGATTTTCGGCACTGTCCTTGACACCCTCTTGGGGCT
TACAAAAGGGCAAACTATAATAGCTAAAGGGTATTTCAGTGTCAATTGATGTCAATGAAT
TCACTTTCACAGATAAGGCATCACCAATGCCATATTTGTGAGGATAACTACCCGGAAGAT
AAAAACCATGACCCAATTGAGATATCAAACAAACAAACAAAACCCAGATCTTGAATTGAT
CAAAGAAGTCCATTTTCGACGAGTGTTTTGGGTGATTTTTGTGTCAGATCTGGATAACCC
AGATCAGAAAAAAGGCAAAAATCAGTAAAGTTTCAATGTGGGTATCAAGTTTCAGAGATT
TCCCAAGGTTTGTAAGGTTTAGATCAGATCAAATTGAATATGGTAAGCAGTGCATTGACA
AGAAAGAAAATTACAGAGAAAAGAGAAAGTGTTTATATGAAGATAACGTAAAAGCAGCAC
AGATCTAACTGACCTATTGCGAGGGAAAACACACTGTGTGTAATGAGAAATGTGATGTAA
CGCCGATCGTAGAGCTCTCTATACGAATGTAGAGAGAGAGAGAGAGAGAGAGAGAGAGAG
AGAGAATCAGAGTAACCGGAAAGACAGTGCCCAAGATTTATATCGTGAGTCGTCG
>TeaL_1917
ATACAGCAGGAGATATATGTCTATCTTCTAAAAATGTTAATGACGTATCCCATATATTTA
CATCTGAAGAAGGTGAATGTGTAATTCGAGGCCTTATTGCACTAAAACCATCAAGACGAA
ATCCTGCCAACAACGGTGAAGCAGGTGATAGATACTGTTCCAAAACAAGATCATTGTCCA
TTAACCTCTCAGCCTCTACTGGAACCTTGAATCTATTTAATTCTGGAGCTTTGTCCAACC
AGTTTCTCAAATTTATCTGGTCAGAGCCCTGTGGTGATGTAAGCCCCATATCTTTTCTGA
CTGGGCTTCCAACTACTAGAATTCTTTTGGCATGAAGACATGGGTCACTTTCAACTGGCC
CTCCTAAAGAGGCTCGTCGCTCGAGTTGTGAAAAAGGGTTTTCTTCTAGAGACAAAAGAT
TAAAGTCCTTCCCAAAATTAACAGAACTTGACCCAGCTCTCTGAAGACTTAGTGTTATCC
AAATTATGCGGCATCGAACAGGATTCCTGAAGGCAAAATGTACGTGCCTAGGAACTGTAT
CCCCTTCATCCAAATTCTCTGGTCCACAAAGTTCCGAGGAAGATGTGATTAGGGAGCGGA
CATCCCATTTTCCCATGCACGATCTTTCCTCCTTTTGTATCTTATTGCTGGCCCAAATTT
GCACTGTAGGAGCGTCAGACATTGAATAGCCACAGGGACTAACAAGTAGGACCACCCCCG
CCACATCAGAAAGATCACTAAGAACGATAACAAATTCAACACAGGAGGCACTAGGAGGAG
CTTTCCAATATGAATGCTGTAATCCAGAATCAAGTGGTGCAAGCAATGACAATGGTGGTG
CTGAACCTGCTGCCGTTTCAACCGAGTGTAAAAAGCTGGCAGAGGGAAATTCAGCAAGTG
ATTCTCCTCCATTAAGTAATCGTCCTAAGACTTTAAAAGTTTCCTTATCAGAAGATAGAT
TTCCTTTAGAAGAAAATCCAATTACATGGCCCAAAGCTTTATGTGCCACACTGTCTGCAC
GAGCACTTCTGCGCATGCTTATCAAGACCCTAACATAGTCCAAGGTTAATGCATCAAGCA
CAATATCATGGCAACATTGTTTACAAATAACCCCATCCATTGTCATTAAACGACTTGAAG
ACACATCAGCTGGGTTTCCATGTCCTGATCCACCCTGGCTAGATACAGCATTATAGGTCG
AGACCTCCCTCGAGTTGTAGCTTGCTAGCAGAAGAGCTCCTCTCCCAGCAGAACAAATTT
TGCAAACCTTTCTCTCACATTGAGAACACAAAAAAACAGATTTGGTAGCTGCTGGAGAAG
ACGAAGTAAAGGATGCATAACCAGTGGCCGCAGTTTCAGCACGAACCTGACACGTGCCAC
CAGAACAATTCTCCCCAATCCCAGCAATGTTCCAGAAATCTATAGCACTATCATCAACAG
TCTCCAGACTAATAGCAGCAGTAATTTTGTCTTCAAGTGAAGCCTGCCCAAGCAAAGCAA
GAGTGTTTGTAACCCTGCATAATCTTGGCATGTAGGATTCATCAAGCAATACATTTGGAT
TTATAGTGGCAGGATCAATGCCAATTGACAATAAAGCTCTATCCCTTTCAGCGGCTGAAA
GATTTAAGCGAAGCCTTTCAATTTCAAGTTTCATGGCTTGTTTGAAACCTAGATTCCTTT
CCATATGGGAGCCTGCAAAGAGCTTGAAACAATTTATATACTGCTGAGCACCACTATCAG
AAGGTCTTGTGTCATGTGATGAAGTGAATTTAGAATTAGTTTCACCATTTGGGTGTTCAG
TTACAGCTTTGTCCAGGAAGTCAAGAAAGTCGCCCCCCTCGTGTACAGAATTCTCCATCA
CTAGTTGAGGTTGAGAAATGGATTCTGAAGTCATGTTGTCTCCCGTCAAAAGGTCTACCC
ATAAGTTGGCAGATATATCTGGTTGCACAGGTGGTGGCACTTTTTCATTGGATAAAGCAG
CATCACCAAATGGATTTGTGTCCAGAGCAGACAGAAAAGGGTTGATTTCCTTCTGAAAAT
TATCCGCAAGTTCAAATAGCTTGGCTCCTGGACCTTCACGAGTAAATACGCCTTTCCAAG
GAAGAGAGACTCCAAGAACCTCTACCTCACCAAGAGTTAACTGGGTTGTTCCAGATATGG
CAGGATAAAAGGTAAGCGCGACAACTCGAGTAAGAAAGTCCAACTCTCCCTCCAGTTCTT
CATAATCATATAATAATGAAAGACTAGATGTGTCCTGCGAATGGAGGCGTGCACCTGCTC
CAGTGACAGCCATATCCTCTGCGCTAATTGGTCCTGGTACAGGTATCAACATGTTTGTGC
CATTAGCACACTGCGGTATAGCAGCACCCTCGACAACAAGTTTAAGCCCATCTAAGTAGC
GTCCTGTTCGCACATCGACTGTTGAAGGAAAAGTTGAATCATCTGCACCATGTGAAATTG
TGAGAAGAAGCTGACAAACATGGCAAGGCTCCCCGAGATAGATAAAGAGTTCAATCACAT
CTGCCGCCTGTGGGCACATCCAGATTAGGTCTTTTCTCTTGAAACAAAGAAGACTCGCTC
CACCATCAGAAGTTGGAAACATGTTGGGAACTGGCTTAAGTACGCAAGCAGGTGCCCGAG
ATGGTACGTGTAAAGGTTGAACTGGAACTGATGGAAGATGCTTGAAATGCCTCAATCCAA
GAAACATCTCTAATTGTTTTTGACGAGAGCTATCTACAACTGCATTTTTATATCTTCTCT
GCAGAGTGATTTTCATATTCTGCGCAGCAGAAAACTGTTTAAATTTGCCAGCTTCCTCAT
TGAAGATGCTTAAAATTTGGCTGTGCATAGCTTTAGAACCAGTATACAATGTTGCGTGAA
TATCACCAGCAAGCAAGAAAAGATCAGCCAGTTGAGATACTGGAGACAAAATTGTTGATC
TCTTAAACTCCTCAAATGTCATATCAAACCTCTTCCAAGGTTTGTCTGGACATGGATGAT
TCCAGGTTGTGGTCCTGGTGTTGTGATCAATATAATATGTTTTCCCTGTTACTGCATCAG
ATCGTTTCTCCCAGCCTGGTGGCAGTGGGGCAATATATCCACCACAATTAGTAGTAGATT
GATAACCAAATGCAAGATCACTATCAAGTGATATCCCTAGCCGTCTACATTGCTCTACAA
AAACTTGGAGAGAACCAAAATAACTAGCAGCATTAGTTCTATCCAAAGAATCCGCACAGT
TGAAACGTATTACCCCGCTTTGGTGTGATCTCAAGCAGAATGCACCTTCAAAATTATCGT
TAAAGATGATTTCACCTCTGCAGTCCTTAATTCGCTGACGAGAGGGCAAATAATCACCCT
CACAAATTCCTATAGATACTGTGGGTGCCTTTAGAAGTCTCCACAGTCCTTCAATTGTTT
GCTGCTCACCTTTCAATTTTGTACTGGCATGCCAATCATAGTTTATCAAAAGAACTCGAG
TAAAAGGAAGTTTTCCAGTTGATTTGATATAGTTCATGGATTCCTCAAAATGCTGAACTA
GAATGGACTCTGACTTTCCTTCTCCATATCTAAGCAAGTTGATGCACACAATTGGAACCA
AAGCATTCTTCTTCTGATTGCCAACAACAGCTACATCTAGTTCCCGTGCACCATATCTCT
TACTTAATCTCTGATAGTACCGTTCACTTCCTTTATAAGGATCACGATCTGAAACATATA
TTTCTGCTTCTGCTGCAGTTATCTTTAATTCTGCCCCCCACCAGATTGGAATGGTGCCTC
GTCGCCAAATATATGTGTTGAAAGGAACACTTTGACCAGCCATTTTTGGAACCCATACGA
GTTGCTCACACTCAACTTCATTGCCTGTACTGGAACATGAATTTAAGCCCCTTGCCAAGT
ATCGAGTACCAGGATGCAGCCTGCTCCTACGAGCAGTGAGAGCAACTATGCCTTCTTGCT
GACCTAAGCTGCTAAAGCTTCGACATTCTGCGAACCCCTGCAGAAGAATGACACAATGCT
GTGGCAGACCAATATTTTTGAAAGGCATTGAAAACCATCCATTCCAAACAAATTCATGAT
CAGGCTGGTGCAAAGGCATCCGGCTCGGAAAAGGCCGAGTTATGTCCCTTGTTTCACAAA
AGTAATGCTTGCCATCAATATCAAGCTCCGCCAATTCTTGAACATTCTTTATTTCTCCTT
TGCCCTGGGGTTGAGGATTTTGAAGTGAAATTTTGACCCATTGGCTCTCAGTCACTGTAT
ATACACACCCCCCACCAGGCAAATTTGGAATGCTGGACGTCAACCTTGTTGCAACAAGAA
GCAACCCAAAACTCCCCAGCGCTGCATAACCCAATATTGCCCTGGCATAAATTATACTCC
TGCAAAGACTCTTTGATCCATTTGTAACGTAATCTAAAGCTTCATTTTGAGAGCTGAAAA
CATCATAACCCAGTTTCCCATTATAGCGAAGTGCTCCAGTTGTTGGGTCAACATAAATCA
TCTGAGTGTCGCTCCTAGAAGACAGGCTGACAATAATATATACTTCACTAGAATCCAGTG
TAACCACAACAACAGATGTGTCCCGGAAACGAGTGGCAGGTGATTCCATGCTCTCTTAAT
AAATTGATTAAGTAGTTCATAAGAGACTGAGGTTCATGCTTCAACCAATCGTCAGAATGT
TGAGTGATCGGGGAGCGGCGACTAAGCTCAAGTATAAAATGGTTAAAATGATACATTACC
AAAATCAACAAGCACTTGCTCAAGACAAAAACTCTCATGCTAGGTCAAAGTGAAAACAAA
CGAAGGTCATTAAATTTTCTGTTACCCAGCCTATCCCATAGCTCCTAAACACAAGAAACT
GAACACAGAGACATGAAGATGGCTAGTATAGCTTAGACAATTCTTGGATTTTAAAAAAGC
ATAGAGCATGAAAATAATATGATAGTCCACATAAAAGGGAAAAGATAAAGATGAAAGAAA
AATCTATGCGGAAAAAGTAGATGTATGTGATCTTATATTTTTATTTTTGGATAAGTAGAA
TAAAATTTCATCCAAAAAATTGGCATTAACGGAATGCCACCTATATAATACAAGAGAGAA
AACAAAAGAAAATCCAACCTTCACACTTCCCACATGTATCAAAAAGCTTTACAAAATCAA
TGAACTGATCAAGAATGGGATTAATACCCCTAAACAACTCCCAACCAGAGCACAGATGTG
CAATGCACATGTACCTTACTCCATTATACTCGCTCCAATTCAGTTGCTCCCACTTCTTCT
ATGTTGTTATCTATTTTTTTAAATATATTTTTTTTGATAAATAAATAAGCAAACTTTATT
AAAAAAGCATCAAGATGATGCAATAAATACAAAACTCCAATGGAGACAAAAATCACCCTC
TAACCAATAACCTCATCCAAAAACTTTAAAAAACCAAACATATCTAGATCAATTTTCCTT
TCTAACCAACTATACAAAACTACAAGTCAACGACTCTCAAGCCAACTAACTGAACGATGA
GCCTCTTGAATTGTATGC
>TeaL_1918
AAAGGAAATCTATCTTCTGATAAGGAAACTTTTAAAGTCCTAGGACGATTACTTAATGGA
GGAGAATCACTTGCTGAATTTCCCTCTGCCAGCTTTTTACACTCGGTATGTTCTTCCCTG
TCTTGTATTGATTTTGGTGTATACATCCATCCATGGACATTGTTCTCTTATCCTTATGAA
TTCCTTTAATAAATTGGACATGCCACAAAGTTCTTTATATGTTTTCATTTATTTATTTAT
TTTTTATCACCATTCAATTTTTATTGATGTAGAGATCCATTGGTGATCTTTCTACACAGC
TAGAGATCCATCTTCTTTTCTTTCTACCAAGTGAGATTTTATTTGGTATCTTCTGTGACC
ATCATCTCTTCTTTTAACTAGCACAGGTGGGTCTATTCATTTTAGTCAAATTTTGGGGGC
CCAAAGCGGCTCCTTGATTGCCTTTGCTCAGGGCCGGGTGTGTCTCCGAATAATCATTTT
GACATTTCTTTTTCTGGTTCTTTTATACATTGAGAACTGTGGTTCATTGTCTTCTTATTC
TTTTTCTGTTTCCTTTTCTAGCTTGAAGGTTTCCTTTCCTTATTCTTGTTTAGGCAGGCC
TAGGCCCCCACATGGTTGATTTTATCCATAGCCAGATAACAATTCCATGGGATTATGCTT
TTGGAGCTCAGTTGAAACTAGTTGATTTATAATTTTATGCCTCTTATGACAAGACACCAA
CATTACAAAAGCCTGCATCAGACTGCACCTTGGGGCAGTTATGAACTTCATAAGAATCAC
ACAAATTTTTGCCCCTTGAAGCTTTTAACAGTGAATTTTCTTTGAGCATGCCTCAAATAT
GCTTTTAGAACCATGGCAGTAATGGCATTAATGTTTGTTACATAAGGCTGAACTTGGCTG
AGTCAGGCAAAAGATCTGATTGTCATGGGTATGGTTCCAAAGGAATCCACATGGTTGTTG
GTTTTGGTTTTTTTTTTTTTATATTTTCTTTCTCTCATGTTATCATTTTGCATCTTATTA
CCCAAAATATTGGTAGTGCCAAATATTTGTTCACAATCAATTTCAGAAAGCTTAAGTTGC
TTCAAGCAGAAATCTTCAAGATAATATCTTAACATATGCTCTGACAAGCTGGAAGATCAT
GACACAAACATTTAAACTTTGGTTATGTAATTTGTATGCCATGACTAATTCACTACCTTC
TTTCAGCACCCAGATGTTTTACCTATTTTCTGATTTTTGACTTAGTTTTATAATTATTGT
AGGTTGAAACGGCAGCAGGTTCAGCACCACCATTGTCATTGCTTGCACCACTTGAT
>TeaL_1919
GTTGAAACAGCAGCAGGTTCAGAACCACTCTTGTCATTGCTTGCACCACTTGATTCTGGA
TTACAACATTCATATTCATATTGGAAAGCTCCTTCTAATACCTCCTGTGTTGAATTTGTT
ATTGTTCTTGGTGATCTTTCTGATGTTTCGGGGGTGGTCCTACTCATTAGTCCCTGTGGC
TATTCGATGTCTGATGCTCCAACTGTGCAAATTTGGGCCAGCAATAAAATATACAAGGAA
GAAAGATCATGTATGGGGAAATGGGATGTTCGCTCCCTGATCACATCTTCCTCAGAACTT
TGCAGAACTGAAAATTTGGGTAAATTGGATACAGTTCCTAGGCATGTAAAGTTAGCCTTT
AGAAATCCTGTTCGATGCCGTATCATTTGGATAACACTACGCCTTCAGAGAACTGTTTCA
AGTTCTGTTAATTTTGAGAAAGACTTTAATCTTTTGTCACTAGATGAAAACCCTTTTTCA
CAACTTGATCGACGTGCCTCTTTCGGAGGGCCAGTTGAAAGTGACCCATGTCTTCATGCC
AAAAGAATTCTAGTGGTTGGAAGCCCTGTGAGAAAAGATATGGGGCTTACATCACCACAG
GGCTCTGACCAGATAAATTTTAGAAGCTGGTTGGACAAAGCTCCACAACTAAATAGATTC
AAGGTCCCAATAGAGGCTGAGAGGTTAATGGACAATGATCTTGTCTTGGAACAGTATCTA
TCACCAGCTTCACCTTTGCTGGCAGGATTTCGTCTCGATGGTTTCAGTGCAATAAGGCCT
CGAGTTACCCATTCACCTTCTTCTGATGTAAATATGTGGAACATGCCATCATCATATTTA
GAAGATAGACATATATCCCCAGTTGTATTGTATATCCAAGTATCTGCTCTCCAGGAACCT
CATAACATGGTTACCATTGCGGAAGCATTCGCTTGCCAGAGGTTAAGACTGGCGTGATCC
CGGTGCTATCTTTTAGTTTCACCCATTTGTGCAAAACCAAAAATAGTTGTTTTGGCTCTA
GGCAATCACCTTGGGTAAGGCTAGGATTTTTTAGGCCCTTAAAAAGTGTTGAGAATGAGA
TAGTTTTAGTGATCTTTATGTAAGCAAGACATGAAAGCTATTTTTGCTTACTAGGCAAAA
GCTAGATAAGTCTCTTACTTTCTTCTCATGTATGTATTCAGGATTCCTATTGACTCCAGT
TGCTTTACTAGTTTTGTTGTTAAATTGGCATGTATTAGTATATATTTTGCACGCTCTCCT
GCTTCTAAGTACCTAAGCCTTAAAAAATTGTTGTTAAAGTAGCATTTGTACTGATCAAAG
AGATTTTGATCATAGGATGCACTAATCCCCGTCTAGTTAAAGAAACTGTATCTCTAGCAC
TGTGATTATTCGAGATTGAGTTGGTCTTCATCTCATTATAAGACTATAGAATATTAAAAA
ACTGGAGCTGACGCAGTCCTCCCAGAAACAGCAGAAGCATAGGTTTTTTGTT
>TeaL_1920
AAAAGAGGACAGTTTTGAATCCATGAACGCCTCTTTCGAAGGCTTGGTGCTAGCCAACTC
TTCTTACCCTTGGGTTATATGATTTTATTTATTATAAATTTCTCTTTTGATTAGTAAGAA
TTTGCTTTTACTTTACCCTGAGTAGCAGCTGTTGAATTCTCAAATGTATTATGCAGTTTG
GCAGACCCTTTTTTTAATCCTCAAAATTAACTCAACCACTCTAGTTTAGCCTTAAATCTG
TTTATTTAATGAGTACTCTAATAGTGAACTCTTATTTGGCGCAATTGTGAAAGTAAAATG
TCAGAGAGCAAAAGATTGCTATTCAATTACTGGTAATAACATAGAGCAAATGCATTATCT
ATATAAAATATTACTCGTTTATCAAATGTGACAGTGGACTTTGATACCTTATAGGTTTTC
TTTCACCTGTACTCTAGTCAACTCCTTAGAAGGCAGGGAACCATTTTGGTTACTGGTTTC
TGCTCTGGATTTTCAACGTAAAAAGCCTATGGGACCATTATCCTCTCACCTGTGTCCCTC
TCACTCATCATTTCCTTTTTATTTATTTATTTATTTATTAATTTAGCTTCATAGATACCC
ACTTAGTTTATTAATTATTGCAATCGCTGATAAAGAGCATATTTGTGGTGATTATTCAGA
GTCAGTTTGTGTTCCTGTGATATTTAATTAAGTGATTTGATATTGTCATTGAGTGCTTAT
GCCAAACTAATTAATTTAATATCTATTTAGTGATGGTGAGATTATGTTCCTTTGTTCTAA
ATTAATTAATTTTGCTAGATATTAATTTCTGTCTGAGAGCATTATGTTCAACATTATAGC
CAATCTCCTATTTCTGTTTGTGCTTATTGAATTTCTTTAATTGGTAATGTACCAGGACCG
TGGATGGAGAGGCTGGGGAGAGATATCTTATGGGGGATATCAATGTGTAAAACGTGCTGA
AGCTGCTGAATTTCTGGTAAGATAATCTCATTAATGTTATT
>TeaL_1921
TGGGCTGGGTTTACGAAGTAGAGATTGTAGAGAGGGTGAGAAGAGAGAGAGAGAGAGAGA
GAGAGAGAAGAGGGCTTCAGAGTATGGATGAAGGACCGAATTCTTCAACAGGATCATCGG
AAAACAGTATAGTTGAGGAGGAACCAACCTCTTCAACAGCAGCCTCTACTAATTCGGAAG
AATCCGATGATGATCTCGATATCAGCAGTTATCCATTAAGGCAGAGGGCAAATCCGCAAA
TGCGAAGGGAAAAAGTTCACATTGGTTGTGGAGCTGGGTTTGGGGGTGATAGGCCATTGG
CAGCTCTCAAATTACTTCAGAGAGTTGACTTGAACTATATTGTCCTTGAATGCCTGGCGG
AACGCACCCTTGCAGATCTGTACCATGCAGAGGAGGCTGGTGGCGAGGGTTATGATCCCC
GTATTGCAGAGTGGATGCGTTTGCTCTTGCCTTTGGCTGTAGAGAAAGGAACTTGCATAA
TTACCAACATGGGTGCAATGAACTCGCTTGGTGCTCAGGAAAAAGTTTTACAAATAGCAA
GCAGCCTAGGTATTAGCATTACTGTTGGTGTGGCCCATCAATTCGCTATCACAAAATCAG
CTCTGGATCCTTGCATAAGAGACGGTGTCAAGGATGGTCAGATTAGCACTTATCTGGGAG
CTTCTCCCATTGTCACATGTTTGGAGAAGTACAAGCCAAATGTTGTTATTACATCTCGGG
TGGCTGATGCTTCCTTATTCTTAGCTCCAATGGTCTACGAGCTAGGTTGGGACTGGGATG
AGTTTGACTTGCTAGCCCAAGGGTCTTTGGCTGGCCACCTGCTAGAATGTGGTTGTCAAC
TTACAGGAGGATATTTTATGCATCCAGGAGATAAATACCGAGACATATCTTTCCCATGTC
TCCTTGATTTGTCCCTTCCTTATGCTGAAGTGAGTTTTGATGGGAAAGTATGTGTAGCAA
AGGCAGATGGCAGTGGTGGGGCTTTAAATTTTAGCACTTGTGCTGAACAACTCCTTTATG
AGGTTGGGGATCCAGGCGCTTACATTACCCCAGATGTGATAGTAGATTTTCAAGACGTTA
CATTTCAACTGTTATCAAGCAGTAAAATTCTTTGTTCTGGAGCAAAGCCATCTGCTTCAC
TAGTACCTGATAAACTGTTGCTGTTGGTTCCAAAGGACCGTGGATGGAGAGGCTGGGGAG
AGATATCTTATGGGGGATATCAATGTGTAAAACGTGCTGAAGCTGCTGAATTTCTGGTAA
GATCATGGATGGAAGAAGTGTACCCTGGTACTAACGACCGGATAATTTCTTATATAATTG
GACTGGATAGCCTTAAAGCAACCGGCATTAACAACAGCACCACGTTGCGGATGTCTTGTG
AAGATATTAGGCTACGGATGGATGGGCTATTTGAGCTTAAGGAACATGCAGTCCAATTCA
CAAAAGAGTTTACAGCTTTGTACACAAATGGACCAGCTGGCGGTGGTGGTATCAGCACTG
GACACAAGAAAGAGATTATTCTTGAAAAAGGATTTGTTGCGCGTGAACATGTTAACGTGC
TCATTTCTTCGAAGCAAAGCAAAATAAGCAACTCAAATAATCAGGATGATGTATCAACAG
CCCATTCTCGGCCCGAGCCAGTCTCATCAGCAATAAAAGAGGAAGCCAAATACAATAATT
GCAGAGAGTTTCTATTAACAGGAATCAACTGCCCTCCTGCTCAGGCCGGCCAAAAGATTC
CTCTTTACAACATAGCTCATAGCAGAGCCGGAGACAAAGGAAACGACTTGAACTTCTCGA
TTATCCCACATTTTCCACCAGATATCGAGAGGTTGAAGAAGATAATCACACGCAAATGGG
TAAAAGAAGTTGTTTCGACTATTTTAAATCCATCCTCATTTCCTGACTCAGATGCTATCA
CTAAGAGAGACCAATGGGTCAACGAAAACGTTAAAGTGGAAATATATGAAGCGAGAGGAA
TTCATTCTTTGAATGTTGTGGTCCGGAACATTCTAGATGGTGGCGTAAACTGCTCTCGGA
GAATTGACAGGCATGGGAAGACGATATCTGATGTCATTTTGTCCCAGCAGGTGGTGTTGC
CTCCTTGAGCAGGTGTATTGTTTCTGCACATTGAATGCAGTTGACAATTGTACACAATTT
AATGAAGACACTTTCATTATGAGTAGTTTCTGAGAACTTTTATGCGGTTTAAATTAAGGT
GGTGTTTGATAATTGTTTTTTGGGGAACTTACTGATAAGTCTCATGTACCAAGTTCAAGA
TCCAGCTAATCTCAAAACAAAACACTTGTACCAATTAGTCCAATACATTTTTAATTGTTA
CCAAAAAATCTTTTTTTTTTT
>TeaL_1922
CCACATGTAGGGGAGACAGTCGAAGGAACTTCGTTGGATCGATTAGGGTCGTGATTGCCC
CCTATGTGAAGCTTCTTGAAAATGTGTTTCATCGTTCCCTCCGCACTCTCTCTCTCTCTC
TCTCTCTCTATATATATATATATCTTTCTTTTGTACTCACACATCTATCATTCGCTCCTT
CTTCTGATTGATCAATCCATCGCCATGAGAATCTTTCTCTGGCAATTGGTTTGATCGTCA
GACTCAGAGATATCATCATCACCCAATCCCTCTCTCTTCAACAATCAAGCTCTTATACAT
ACTGCTCAGAAATCTCATAGGATGTCGACTCCGGCAAGGAAGAGGCTGATGAGGGATTTT
AAGAGGTTGCAACAAGACCCTCCTGCAGGCATCAGTGGTGCTCCACAAGATAACAATATA
ATGCTTTGGAATGCTGTTATATTTGGTCCTGATGACACCCCATGGGATGGAGGTACCTTT
AAATTGACACTTCAATTTTCAGAGGATTATCCAAATAAGCCACCAACAGTGCGCTTTGTT
TCTCGAATGTTCCATCCAAATATCTATGCGGATGGAAGTATTTGTTTGGATATTCTACAA
AATCAGTGGAGTCCTATCTATGATGTGGCTGCCATACTTACCTCCATCCAGTCATTGCTC
TGTGACCCGAACCCAAACTCTCCGGCCAATTCTGAAGCTGCACGGATGTTTAGCGAGAAC
AAGCGGGAGTACAACAGGAGAGTACGGGAGATTGTTGAGCAGAGTTGGACGGCTGACTGA
TTACCCTGGTAGGGTGCGATTAAACATCCAAAAAATAGTTTAATGGCATGTTTGAATAAC
ATTGAAACTTTAGAAACGATTGTGTTGCAAACTCCATGAATTGTATTGTGTGCTTATGTT
CTATGGATGAATTTTAGTCCCTATTTTAGTTCCTGTTGAGCTTGCTGTCTTGCTTTTTGT
CGTCCGAGTTAATGTACATACAAAAATTTCTTGTTAAAAACCTGTTGTTGGCCTACTGAG
GCTAATACAAGTACCATAGACGACCTAGAATGGTGTTCTAAGATGTACGATTGTTGTCCT
TAAACTTGTTCCGGTTCTGCTATGAGAGTATTTTCTTCTCTAGGTTAGCTCTGTTTTTAT
CTTAGTCAAAGCAGGATTAATAATTTTAATATCTTATACTTGTGCTTGTATGCAATGGAT
AATTAGGAATGAAATTATCTGTAAATTTGTCATTTTCAAACCCTCTATTTCAACTTTTTA
CCATGAACTATATAATTTGGGACCTAGTTTTTGTGATTGATCCTTAATTGGACAACTTTT
AATGCTTAAAAAGAAATTTCATTGATTTCACTAATGCAGTGAAGTTTTATGATTTTGTTA
ATTTATTTGATAGAATTTCATATCATGTTATAGATCTTGAGAGGATTTTAAATTGCAAAT
TTCACACACACAAAAATGGGGTTAGGGGATGCTGCTGTGCTTAAATCACAGCAGCAACTG
CTGCGAGTTAATGCGGCACCGTTTTGCTGCTTTTATTTATTTATTTTTTTTTTGTTTTGG
TCCCATAGAAAACAGTTTGAATAATGTTCCACTTAATTTTTATTTTTTTTTATTTTTTAT
CTTGAAATATAATAACAA
>TeaL_1923
CACCTACCAATCTGCCAAATAAATATCATTTGGTATGCATCTCTTATGGAAAACGTCTCA
TCCCTTTCAAAGAACTTCGTTGGATCACCAGAAGGGTCTGGATAAATCTCTAAGTTCTCT
TTTTGTGTTGTAAATCGGCTTGTAATGTTCTTGACAAAGTCAGCTACATCTTTCCCAGCC
TCAATCGTAGCAAAAAGACGCCGTGATGTCCAGAAATAAGTCTGAGCAATGGCTGACGAT
GCTGATAAATCCCAAAATTCTTCATGCTCAGTCACCTGGCCACTAATCTGGTTCAGAGTA
AACTGAGAAGTCACTTTAATGATCACGTCTCCTCCCATACCAGCAAGAAAAGATTTAGGC
TTCCCTTTAATTGTCCACTTAATACTAAGCACACTGGTTGACAACATCGTCATTTCCTGC
ACACTCACAGTNNNNNNNNCACGATTGCCTTCCCGAAGCTCTAAGATATCACGAACAAGT
TGTCTTGCTGTAGCTTCCACAGAGGGGCTGCTATTGCACTCAAATTCATTGCAAAGCTCA
CCAAAGTTCATACCATCAACAATCTTATCAGCTTCTGATCTTTCAGTGGTGGGATCCGGA
GACAATTCGGTTCTCTTAGAATCATTAGTAACTCGTAATGAAAATTGGCGGCGATGAAAG
AAGGGGGAATCGAAACGGTTGAAGCGGCAGGTGACTCTGCTTCTCCTTCTACGGCGGAGA
TGCACGCCGGTCAAGCTGGTTGTGGTCACGGCGGAAGCGGAGGCGCTAGAAGCAGTCATC
TCTGACAACCCATTCTGCCAAACATTTTGGATTGAACTGGACCCTCAAATTCCTCACTCT
CTCTCTCTCTCTCAATACTCTCTGAATGTATATAAGAAGATGACAAAGGGTTAACAAACA
AACACAAGCATTCTAGTAAGGTTGGCTTGTGACAGCAGATGGGTGAGGACAACAAACGAT
GTCACTCCTCCATTCCTCTTGTTTCAAGGTTGGATCGCTTGGATTCTATTGTGA
>TeaL_1924
AAACTAAAAACAACAATTTTTAAAACAAAGTATTCAAATCAATTTTTTTGAAAAATAACT
TAAAAAGTAAAAACCAAACATGGTGATTAATTTTCCCAAATTTTATGGGTATGCAACCTG
AAAAGTGACCACGTGTCTGAGAGCTCTCACGAGGAGCCATATATGTCTAATGGAATAATT
CTTTTACAAAATTGTTACAAATAAAGTTAAAATTCCTTCTCTCTTTTGAGTATCTGAACA
GAACATATTACTAACCAATGTCTCGACCATTTGGACGCATACAAGGCTCCAACTTCATCT
ATAAAAGCAATCCTCATATGTATGGTCTCCACAATCAATGGCTCAGAATGAAACTAGCAG
CTCAACCGCCATAAACCCAAAAAACAAAAATGGATGAAATTTCTCTACCCTGAAAAGAAA
TACATCGTCTCATTCCACCATTACAGTAGTTGGTACATTTTGCTTTCTTCTGAGCTTTAC
TTGACTTGACCTGAATATATTAAAGTTCACTCAGGTGTCTAACAAATTACAAAGGGGAAG
GAAACAGGTCCCCGTGCTTCGAATAAAGATCAGAAACAGCAAGCATTAGTGGCAGTATCT
TCATCAAAAACAAGCATGAAAGAAGTACACCCATCTCTGAGGTAACAAGGAACTACAACA
GTCACTTCCCAATGGAAGAAGATTTTCTCTACCCCTGCTGCTTTGTCAAAGACAAATGCT
CTCAATGTTTCTTTGTTTTTGGTGATGCGAAATATTTAACATCAGATCCAGAAAAACCAC
AAGGTATATTTGTAGTCAAGGCACAACCAGTGTGTGCAGATACAAAGCGATTAATAGCAT
GTTAAGATTGAGATCTTTCCCGCATTTTTGCTCTTGCAAAAAACACTCCTGCCACCAGAC
CAAAGAGTATGCTTGTAGCATTCTCTAGATTTGTAGGGACATTGAACAGAAGGATACCGG
CAATAGAGAGGGGAATTTTATTCAGTGACCCAACAAGGCTGTATGTAGTGGCCCCTGTTT
GATGAAGAAACCACATTGAAGTGAAGCTGATTGCTAGGCCCAAAAATCCACTTAGCGTCA
TCACCAACCAGAAGGTGGGAATCCTTAAAAGTGGTGTTGTAGAAAGATAATCCACCTCAT
TGAAGACAGCAATAAGTAGAAGTCCCAAGGGCAATGAAAGTGTGTTATTAAGCAAGACCA
TTGAAAACTCGTTCAAGTTTCCAGATTTTGTAACTTGCTTTGCTGTATCCATGATCCTAC
GCAGCATTAAGGAATATGATGCTGTCAAGAAACAATTGGCAAGCTGCCATGCATAGCCAA
CAGCATGAAAAGATATATCTGTAATTCCTCCAGAGATTGCTGATACAATCATTAAGAATA
ACGCAACCCAGACTCTGTTGTCGTGGTGCTTGTTGAATAGATACATTTCACCAACTGCAG
TTATCACATTTGTAACATTCTTCAAGACTGTGACCATGGCGACATTAATATACTTC
>TeaL_1925
CTCCACAGCAATTCATACCTCAACCCGATCTAACATGGATGGGTTTGCTCTCCCTGTCCT
TATGGAATTGAAATTGGACCGAACAGTTTCAATAGTCTTCTCCATCTTTTCTTTCTAGTG
AATTAAGTGACATTGCATATTAGAAGTCTCAAAGAAAAGGAAATCCCAACAATGATTTTA
AATTTTTTAGAATGTACCATGTACAATCATTAAAAACTTACAACACTTTTTTCAATCAAA
TATTTCTCAGCTTCAATTTCTTCAATAGTTGCACACCTAAAAATTCCTGTTCTGAAGAGT
AATCAACAAAAACAAGACCCAAGTAAAAACCAACAAGCCAGAGATTTTTTTAAACTTAAT
TCACAACCATAGCAACTACAAAGAACCAAATGCGAGACAAACA
>TeaL_1926
AAGTGATCAAGCCTGTTGTAATCCTTCAGTGTTTCAAGGAGCATTTTCTTGCCGCTCCTA
TGGATGAATAGTGAGCGTAGCTCCAACTTCAGGATGTATTATGGGAGATATCCCTCCACA
TTTAATATTATCTGCCATTATTCACTTACTTCTGGTTGCCATAATATTGATTTAGTTGTG
GTGCTAAACTGATGCTAGTCAACTTTTGGAAAGTCAAAAATGTTATCTGTGAAGAGAGTT
ATATATGGTAGACTTAGTTGATGCATAGCTTGTTGGTTTGGGGCCTAATGGTTTGAAGAG
AAATTTAAGGCTTTAGAGATGGATAAAGCATAGAGCATTGGATGGGCTTGGATTGAAGGT
GATAAAGTATCAGCCTTCAAAAAAGGGATGAATTACAGAGGTAAGCCCACCAAACTATCA
GAAGAAATCCAAGGGCAGCTTTTTATCTCAAGCCTTCAAGTTTTTATATGACACCCTTGA
CCAAATAAAAGATATGGAAATACAAATAATGCTGAAGGAAACATAAGAACTTGTAACAAT
GAAAACAATAGGCAACAGGATTTCTTTAAGGTGGAACCCTTGGCAGCACCCTTGTAGGTT
ATACACTGATGGCTTCTTCCGTTTTTTAATTTTGTTGTGCAGTGGGCCGCTTAATTTTGC
CTATTTTTTCTATACCCGAG
>TeaL_1927
TTAAAGAACTTCTATGTTCCAATCATCGCCAGCCTGCCATTAATGTGTAATAGCTTACCG
CTCAGGTGCTAAAGCTGAGTTATCATCACCACTGGAGAAAGGAAGAAGATCAATGAGTGT
GGATGGGGGTTCCATAGTCAGAATTATAAGCTACATCTTCACGCTGTTCGTTGGACTGGA
GCAAAATCATGCATTTTCTTCGAAAGAGGGGCCTATGAGCCCACCTACAGCCCCAGCTGT
GGCTGTAGTAGATTGAACCAGATTTTTTTCAGCTCCTGATGGTTTAACCATTACTGGCTA
ACCAAGAAAAGGCTGGCTAGAGAGTGCTATTGCCATAGGGACTGGCATTGCATCAAAAAA
TTCAATATAACTGCAAAGAAGCTGCATTAGCATCTAGATGGTACTAAGAAGGGAAATGGA
CATTGATTAGATGTGAAAGTGAATACAATAATAAGATTAACAAATGATACTGCCCAGTCT
AAACATATTTTTTTCCTTTTTTGGAGGTGGGTGGGGAATATATTATTAACCACACCATCA
AACCCACTAACTTGCAGGGGATACAACAAGCAATAAATAGAATGGACCATTATGACTTAT
AGAATATACCAGCAGTATACAATTTAATGAACTCGAATCGTACAATCAAACACTCTAATT
GTTATTGATCAAATATCTATTAATGCGTGGAAGCACTAGGGAAAGTAAACAACTTCCACT
AATAAATGAAATATGAGACATCAAAGCAAATACCATCCTTCACCCAAAAAAAAAATGTCC
TTCAGTTTTTTTCCACAATATTCACCCTTAATATTTTAAAATCACTAGAATAATACAAAT
CCATTAATAGCTACGCAATGTTTAAAACATTTCTCCATTACCGAAACCAAATTTTAACCA
ATGCAATTTCATGAAGCCCATCCCCAAAACCAAAAAAAACAACTTGGCGAGTTTACATTG
TGTGGGGGAGGAGGGTGAAAAAGAAGGGCAGGGAGTCATCATCTATCTTACAAAGCATTG
GACTTGGCCTTACTGCAATTTTGTTAGAACAGAAGAACGTCGTGCTAGGTAGCATGTAGA
CTTTTTCAAT
>TeaL_1928
CCCACAAAAACAATGATCAAATTATGATAAAGATGCTTTGCCAAAACTCAATCAAAATTT
TTACATCCATTTCAATGAAGAAAGAAGCTCAAATTCTTACAATCAATGGGAACTTCAAAA
GCAATATCCAAAAGGTAAAAGGAACAGAAAAATAAAGAAATCTATCATCCTCAGACCAAA
AGAACACTGCATTTGATGCACAACTGCTCTTGAAACATTAGATATGCCAAGAAAGAAATT
TCACTGTTACTTGCATATCAATGATTTACATAAGATCACATGTTGAAGAACAAGAAGGCC
TCAAGAAAACTTCAAAGGAAATTTTGGGGTGGTGTTGTTAATTAGTCCTTGACATCAGTA
ACACCTTCTGCGGAAATCTGAAAGCGTGCTTCAGCTTCAGCAAGACATGGAGAACTTATT
ACTTTACAAATGCGTTCCTCGCCTCTTCCCTTTCTGAGAGCAAGCCTTGTTGTAGAAGCA
TGAGCCATGATGTTACCACCAATAGGTTTGATTTGAGGCCCGGCAAAAATGGCAGAACCA
TCCACTTGGGCAACAACTTGATTTGTGATAACAACAGCTACACCAAACTCATCTGCTAAT
TTCTGAAGACTTCTCAAGAACTTTGCAAGATGCATTTGCCTGGCTGACAGCTCTCCCCTT
CCAGAAAAATCCGTTCTATAAAGAGCAGTAGCACTGTCCACTATCATAAGAGCAAACCTG
GTTTCCACCATCATTGAAGCAGCTTCAAGCAAAAGCCTTGATTGATGATCAGTGTTGTAT
GCTCTAGCATAGGCCACATTCTCCAAAACATCAGCACCATTCAATCCAAACCTGTCTGCT
ATCTGTAGGAGTCTCTGTGGTCTGAATGTGCCCTCAGCATCAATGTACATTGCTTTTCCT
TCACCACCGCCTTGATCTAATGGAAGTTGGCAAGTGACGCACAGTGTGTGACAAAGCTGA
GTCTTTCCAGATCGAAACTCGCCATAAATTTCAGTTATAGATCCAGTCTCAATTCCTCCC
TCTAAGACCTTGTCAAGTTCTCGTGATCCAGAAGTTAACTGAATGATTTCAAGCCTTTGC
GCATGGAGTTGGCTAGCACTAGTGAAACCCAAAGGAATCAATTTGGAAGCTGCCTCAATG
ATCTTGTCAACTTTTGCTTCGCTGATTCCTTTGATTTGCAGAAGTTCTTTCCTTGGAGAG
TATGCAACAGATTCAACTGTGCAGAGACCAGCATCTTTAAGCTTCTTTATATCAAGGGAA
GCAATTCCAGATGCCTGAAGGTTTTCAACAGGGAAAGGACCATGCTGTTGCATATCATCT
ACTTGGTCGTGTTCTTGACCCATCTTCTGGTTTCTTACTTGCTCCATGGCCGATCGATCC
GTAAATCTCAGAAAGAGAGAGAGAGAGAGAGAGAGAGAAGAAAAAACTGAGTTTGCCTAA
AGGATTCATCTAAATGGAACTTGATGGTTCAAACTGAGTTTTGCTAGGACATTGCATTCG
CTGTGTGATGACATATAATGAATAGAGATAAGATTGTATTGCCTTATGAGGAGACTAGCC
AAATAACACAACTTTCCTAACGGTTAATACGCTCAACTTGCAAAAGGTTATTTGGAAAGA
TTGTGTTTGATTACAAGAACAGTAGCCAAATTACCCAACTTTTCTAACATTTGATACAAT
CCACTTGGACAAAATTATTTGGAAAGAAACTAGAACTCGCTGTGTTTACAGACCTGACAC
AAACACGAGCTAAATAGAAACCTAATTGCAAATTCTAGTAAAAATTGCAGATAAATTAGG
GACAGAATCAATTGAGAATGATCAACCTTCCCACCTCATCTCCAATGCCATACTCTTCCT
GGCAAATACTGCATTTGATATCTCCATCCCCGCTGCATCTCATGGCTCCTTCCTCGGGAG
ATGTAGGCTGATAGATGCTTCTCTTAAGACATTTCAATAGTGCTTCTTCTGATAGAGCTG
TGCTCACAGTACCCATCTTCTCTTCTAGAGCTAATAATTCCTCATATGACATGTTATCAA
TGTCCAGTCTCATATCTCTATGTTGATCATAGAAACCAAGGCCACCAAGGAATAAATTTG
TCTCAAGGGCAAGTAATTGCTCATTTGTTAGCTCCTCATCTTGTTCAATCCTCTCGAGTG
CCAACAGTACCTCTGCAATCCCATCCATGTTATATCGTTGAAAGCCATCACGGCTAATTA
AAGAACGAGTAATGCCAAGTTCTGAAGGACCAATTGGACTCCTACAAGAAGTTGAATGAC
TTAAAGAAGCTTCAGCTGAAAATTGACGTGATGAACTGGGAACATCCAAACCAATGGATG
TTTCTGGTGGAGCCACCTGTGAGGTCCCAATACAAAGCTCCATTGGTGCCAAACTGTTTC
CATTTCCTTGATTACAAACCCTAGTCCTAGTGTTACCATTAATTGACCTCCGAGTTCGAA
CCGATCCAACACCATTATTCCCACCAGGAGGCCAGTTTCTGGTTCGTCTTGAATCAGAAA
TAGAGATGCCATTGCTAGATGTTGAACTACGGCCGTCTTCTGACAATGGTCCACTCATCT
TCTTACCTCTACCAGAGGAGCTACTTTCTACCTCAGGATTTCTCTTTTTAACCATATCCT
TTCTTCGATTGAGATTTGATTCAGACGATGAACCACCTGAAGGGACAACATCAGATGTTG
AGTTGCATCTAAGATTTCTCAAACCATTTCTTGCCCCCTGGGAAGTACTTTTACATGCCA
AGGGAACAGAGGAACCCAACAGAGTATCTCGGGTGCCTAAAACAGACTTCTGCCGAAATA
CATTCCTAGGCTTACTATTTGATGCTATACTAGAGCTCCCCACTTCCATCAATCTAACTT
TGCTAGACTCAGCATTATCAAGCTCCAACACTTCTGGCTCATCCTGAACACTACTACTAC
TCATTTCGGATGAATCTGTTTCTAATTGAGAAGATATCTTTTTCTGGGATTCCTGAAGAA
ATTTTCTTGTGTTGGTTACCATAGAACAAGTTCTAGTAGAACTTCCAATTATCTGCTTGC
CAGTAGAAGCATGGAAAGAAGGCCTTGATGATTTGAATTTTTCAGAACCATTTTGGGTAC
TTCTGGTATGATTAAGTCTGCCATTGCATCCGAGTCGGTTGCAGAATTCAGCATCATTAT
CCCTACTTTCAGCTGTATCTCTCGAAACAAGACCCGATCCCTTCCTGGGGATAACAAGCC
CACCAACAGCTCGTTTACCAGAATACTCGTCCATGTATATCAATCAGTATACTCTATATT
ATCTTGTCTTCTTCTTTCTTGTATCCTTTTGTTTCTGGTTCTCCGGTAATAATTTTGAAC
TCAACAATTTATTATTTAACCTGAATACACATTGTTTGATGCTGGAAAAAAAATAATATC
CCGACCTTCTTTACAATGGTAGGGGTAAACTATGCAGTTGCCAACTCAAAAAGAAAAAAT
AAATAAATTACACA
>TeaL_1929
TTTACATGAGGTTGTTGCTTTACCTGATAAACACCGCCATTTGATATTTTGCCACAAAGT
TGCATTCAAACAAACTTGTACCCATAAGTTTCACATAAGACATAAAGGAGCTTAGCCTCT
CGCCAACTTGGAAGAAGAGCAACTACCCCAAAAGGAAAGGTCCAAAGCACCCTAACCAAG
AAAGCATCGATGTTCACAGATCTCTTGTCACTATGCAGTGAATAAGATACTGATTCGCTG
TCAAGCCATCTTGTTTGTATATGCAATACCATTTCACGATCACTTGCCTTTCCTTGGTAG
ATTTTCTAGGGAGTAGATTTTACCATGCACTGGACACGAGACAAAAAATGCTTGTTTGAG
AGGATCCCTCATACCCCAAATGGTTCAAGGGTAGGATGACGAATACCTCGTGAAACAATT
TCATCTGGAAGCACCTGAAACTTGTTAACATCCTTCACAAAGAGTCTTCTTCTGTTCGGA
TGCTATTTATCTCTTACAACCTCTGAAGGATCCCTATCAACTCATCATTCTCCCAGTGCA
GTCCTGTAATCCTATGCTCAACACAATAATCCAAGAAGACTAATTGTCTCTCTCTACAGA
AGTACTCGAGAAATATGGCTTCGTTGTTCACCGCCACTCAAAAGACCAAAGGAAAAGCAC
CAACCAGTCTCACATTCCTATTCCAATGATGACCCCAAAACTTGACTTTCCTTTCATTCC
CAACTCTCAAACTAGTGTTTTGCTCAAACTGATCCCATACTTGTTAAGCCTCGCACCATA
TGACATGTTACCCTTCACCATCCGTGTTACTAGTTAACCTCAAAGCTACTTTCCCAATAA
GGCTTAATTGAAAATCTCTTATCTTATAATGCCCAAACCTCATTTCCTTTTGGTATTATT
GACTCTAAATATATATATATATATCTATGGCCTATTGAACTTACACATTTTGTATGACTG
GTTTTTAAATGGGTGATTTTGCATAAATGGCTCTCTCTCTCTCACTCTCCCCTTTGTCAA
CACTAGGATCAATCAATCACAGCACTGGTCCACTCTGCAAGCAGTAATCACAGTCCACAC
GGCACCAGGACCACCATTCTTCAAACTCTGTTTCTGGTCTCAACTCAATTCATCATCGGA
GAGAGAGAGAGAGAGAGAGAGAGCCATGGCTGTGTGCGCCACCGACACGACTCGAGCCCT
TTCCTGCCGAAACAGCCACGCCGCGTCGAACCTCAAACTCGTCTCGATCTTCGTGATCTT
CTTCACAAGCGTAATCGGCATATCATCGCCGGTGATGCTAGCTCGGCTGTTCCACGGCAA
GCCGGTCTACGACAAGGCGATCCTCATAATCAAGTGCTTCGCGGCCGGAGTGATTCTCTC
TACATCGCTCGTCCACGTCCTGCCAGACGCCTTCGACGCCCTCGCCGACCCTGTTAGTCG
ATCTAACCGCTTCCTCGCACGTCGATAGCCATGGAAAGTCGAGCATCTCCCTCTCGGCTC
TCTCTGCGCAACTCAGCTCCACCTCCTACAGACGCTGTGACCTTCAAGGCCTCTCAGGAG
TGGTGCTTTTGAGCTGCAACCTTGCTGACAAAGCTCTTTCTGTTTCCAAGGTGATTTCCA
TCAAGGGAGAGGCCTTCATGCCGACAAGCTTAGGAACTAGCTCCTCTGCAGAGCTATTGT
GGATGGTGACAGGTGTATCCAACTTACAAGGTTTTGATTCCACGTCTTTGGCTCGTGTGA
GGGCTATATCTGGTTTTAGCAAAACAAATCGTGATTGGTGGATAAATAATTAAATAAATA
TTGGAAGATAGAGATATACCGGGAAGGCATCTACCATCCCACTCAAACTCATCAGG
>TeaL_1930
TATGACCATAATTTTTCATCCGCTACATTTACCTTTAATTTACAGTTGCATTTACAATGG
CACCGCTAGAAAAACAGCTAGCAACGGCAGTTGCTCCTGTGAAAGCTAAGAAAGATATCA
GGCTGAGGAATATTTTCTCTGAGAAAAGAAAAGAGAAGACGAGAAAATTCAGAGAGAAAA
TAGGACAATTGCAAGTTAACATAGTTCACAACGCAAGCCATCCACCAAGTTAAATTTGGG
CCAGTGGCATCCATTGAACTGCCCAAAGATTTATGTTGGACTGTGAGTATCAGGGAATTA
AGTGCTGCGTGTTCATTGTAAACAGGCTTTCTTATGGGCCAAGACCAGGCCCAGAATATA
GGCACACAATATACGGAATGGGCTGCTTCTACAATCTGGGCCCAACGAGCCCATCACCCC
CATTGTGTTGGAAATAGCAACAATCATGCTTTACACAGGATTCCACACGCAGGCACACCT
AGTGTTGTAAACGAGGGAGTGATTTGTAGTAAGTTCGTTCAGGTCTAGCTTAAAAATTTA
AGGAATTTCACAATATATTCAAACTTAGTTTGTTCACTTTTTCAAGTCAATTTCAAAGAA
ACTAATCAAACCAAGCCCAAATAACATAGTTTCGTTCTATAACTCCAGGCGCACACACCC
ATATAAAAATCAAACAGTTTTCAACACTGGGAATGTTTGAGAAGAGGGTTGGAGTAAAAT
AGTCCACTAAAAGACACAATAGACTAAAATAGTCAACAAGACAAACCATTGAATTGCAAG
AAGAAAAAAATTATATATGGATCTCTCTTTCTATACTTGTATTTACAAATTTCAGCATTT
CAAGAAAGAAAACTGACAATTTCATTTCAGCTCCAACTTGAAGAAAATCACGAGTCTCTT
TCTCATGTATGGCACTATAAGGATCTACATTACACAAATTCCGGCAGGCTTTACCTGGCT
CCGCTGCCCCGAATGAATGCTGTACAATTTCATGTATCTCAACTAAAAAAAGGGCTAGTT
GAAACTTATGATACAGCCTGTAGAATTCCACCCACTTCCTTGTTCTCTGCAATCTTTTGT
GGATCCTTCACCACCTTTACCCGGAACGCTACCTTCCTATCAGAACCAAACTCGATAATG
TCTGATGGACGGAAACGTGTAGGAAAGTTGGAAGGCACCCGATACTGCTTGTCTTCATTA
TCTCTGAGCCAGGTACCATGTTCGCTCCGCAAATCTGTCACGAAAAAGGCACCATTCTTG
CAGCTTATTCGAGCATGCATTTTGGAAACCTGAGGCAAAGGCAAGGTTACTGACATTCCA
GGAATATCTGCATGTGATACACTCCCAATTATGCAAGGTTGTTTTTCATCCCTACTTAAG
AAAATAGGTTTCAAAGCACCATCTGCATTTCCATATGGGAGTAGGCACCACTCTCCATTA
ACAGCACGCTCAAGAGCATCATCATCTTCAAACCAATTTCTTAATTGATCATTTGCTTTG
TCTGAGAGTCTGCAACTTAATGATCTCCCATCAAGGTTTGAGCCATTACCGCCGAGGACC
CAACTCAACATTAAAGGCATTGCAAGGTCGATAAAAAATCTCCCTCCAACTCTTCCTGGA
TGTGGTATCCTAAACTTTGTCAAAAACGATAATGGGCCAAGGCCTACACCCAAATATGCC
TTGTAAGTTGAGGCCATGATTGCAGCCATTCGTGCCAATCCATGGATAACAGCAACCCGT
AGTCTTCTTGCATCCTCATAGCTCCTCAGAGAAGAGACAACATCTATAGGACTTCCTGAC
TCGACGCTTCGCTCCCAAGCCTTATCAAGCTCCATTGCCAGCTGATAGCTATCCTCAATG
GCCATGCATCCACCTTGACCCAAATTGGGCTGCATTGCATGGACAGAGTCCCCAAGCAAG
GTTACACGACCCTTTCCCCAGTTAAAAGTTGGTGCGCGGTCATATATGTCCCGTCGAAGA
ATTGCATCTTCATCAGTGGCAAGCAACAGATCTATCACATTATCACACCAACCCTCAAAT
ATCTTCAGCAACCTTTGCTTTTTACCAGTGGAACCATCTACACCGCCAGGTGGTTCATTG
TGAAATGCATACCACTGCATCTTTCCTGCACCAACATCTGAAGACACGAAGTATTGTTTG
TGTCCCAAAAATACTCGATACCCAACAGTCTCAATATCAGCAGGCACAAAATCTGCAATA
CCAGTGTAACAAGTGTAGCCTGAATATGTGGCTTCTTTGAATCCAAACAAATTTTTCCTC
ACCTTTGACCATATTCCATCAGCACCAACTAGAAGATCACCTTCATAACGTTGTCCATTC
TCAAGAATCACAGTAACCTTATCACCATCATCCTCAAAATTAACAACGTTACTGTCATTC
ATAATAACATCTTCCCCCACAGCACAAGCTAGAATTTGTTGCAAAGTCATGCGACTAATA
ACTCTTGTGACCGGAAGCCCCCGTTCCGCCGCAGGAGTGAATGTATCAAACTTGCAGTAC
CAATTACCAGAAATACCATCAACCAATCCATTAATCCGATCACCAGTTATGCAGCCAGTC
TTCATAACCTCGTCAGCAACCTCCAAATCAATGGCTTCCAAAGCAGCCAAGGCGTTACTC
TGTATCTGAATTGGACCCCTGTACTGTCCCTCCCCTCTAATTGCACTCAAATCCTTCTCA
AACACCATCACATCAAAACCCTTCCTCTTCGCCGCCAACGCGAAAACCAACCCACCAATC
CCACCCCCGGCCACCAGAACCCTTAGCTTCTTCGAGTTCCCATCAACTTCGGCGGCGCTG
CTTCGTTCCGGCGGGGCTTCCGACACACTGACTTTGGGCTTTGTCATCCTCTTCATCCGC
CCATTCTCTTTGGTTCTGAAACCGTAATTAGAGTTCACAGGGTGTAATAATTCAAGCGAG
AAATCTCTAGAGATAGGAATTGGGAAGTGGGTTCTTGAGAAAAGCGTTGTTGATGGGTTT
AGTGAAGTGTAGAACACAGTTGAAGTCATTGTTGTGTGCAAGTATTAAGAGAGTTGGCAA
AAATTAGGAAAGAATAATGAGATTTCTTTGATCTTCTGTATTGGGTTTTCTTTTCACAAT
GGAGAAGAAAAAGAGGAGAGAAAGAGAGAGAGTGAGTGAGTGGTGATGGAGGAGGAGGAT
TAGGAACCAATCCATGGAGAAGAAGGTTTGTGCACCAAACCAATGATGGGGATTCTAAGG
CCATGTGGCACTCTCTTGTCGCCCCACTGTTCGTTAGTTACCTCAGCATTCACTTGGGAA
TAAAAAT
>TeaL_1931
GCTGAGGTTGAGTACAGGTGCTTCGTCGGCGGGCTCGCATGGGCCACCGATGACCATGCC
CTTGAGAAGGCTTTCTCTCAATTTGGAGAAATTCTCGAATCGAAGATCATCAACGATCGC
GAGACTGGAAGATCGAGGGGGTTTGGATTTGTGACATTCAAGGATGAGCAGTCGATGAGG
GATGCAATCGAGGGGATGAACGGCCAAGATCTTGACGGTCGTAACATTACCGTCAATGAG
GCCCAGTCCCGCGGAAGCGGTGGCGGTGGCGGCGGCGGGTTCCGCAGCGGTGGAGGCGGC
GGACGACGTGATGGAGGTGGCTACAGCCGAGGCGGCGGTGGTTACGGAGGCGGTAGTGGT
GGTGGTTACGGAGGAGGCGGCGGCGGTGGTGGTTACGGCGGAGGGCGTGACCGTGGAGAC
GGTGAGGGCGGTGGTGGCGCTACTCGAGGCGGCGGATATCAAGGAGGAGATCGTGGCGGT
AGAGGTGGTGGTGATAGGGGGAGCGGCCGGGATGGCGATTGGCGTTGCCCTAATCCAAGC
TGTGGGAATTTGAACTTTGCAAGAAGAGTTGAGTGCAACAAATGTGGGACATCCTCTCCT
GCCGGTTCTGGAGATCGTGGTGGCGGCAGTTATAGAGGACATGGTGGTGACCGAGGTGGT
AGAGTTGATAATTATGATGGTGGAAGTGGTGGAGGCAGTAGAGGTGGTTCATATGGTGGT
AATCAAGGAAGAGATGAGGGTGGGTATGGCCAAATTTCTCAGGTTGCACCCCCATCTTAT
GGTGCGTCTGGTGGCAGTTACCCACCACCTCCGAACACTTACGGAGGGAACCCTAATTAT
GGAACAGATGCAGTTCCTCCACCTACAAGCTATACTGGTGGGCCTAATTCATATCCCCCA
TCATATGGTGCCCCTGTTGGTTATGGAGGTGATGCTATAGGTGATGCACGTAATGGTGGG
CGTGGTGGTCGATCTGGTGGATATGATGGTGGGTATGGTGGTGCTCCACGAAACTCTGGA
GGTGGTTCTCCTGTTGAGGCTCCTGTGACGGTGAAGCAATGCGATGATAATTGTGGGGAT
TCCTGTGACAACTCAAGAATTTACATCTCAAATTTGCCTACAGATGTGACTGTTGATGAA
TTGAGAGACCTTTTTGGAGGCATTGGACAAGTCGGGAAAATCAAGCAAAAGCGAGGCTTT
AAGGACCAATGGCCTTGGAATATCAAAATATACACAGACGAGCAGGGAAACAACAAAGGA
GATGCAGTTTTGTCTTATGAAGATCCATCTGCAGCACATTGTGCTGGCGGTTTTTATAAT
GGTCATGACTTGAGGGGTTACAAAATAAGTGTTGCGATGGCTGAGAAGTCTGCTCCAAAG
GCTCCTCCTGCATCTGGTGGCTG
>TeaL_1932
AAAGAATACGAAGTGCTAGTTAAGTTAACTCCGCACGCGCGCTTATATAAGCCAGCTTTG
GGGGCGGGCTTCGTTTCTCGTTGATCTGACAGAGGTGGGGTCTCTTCGTTTAGGGTTGTG
ATATCGCCAAAAATATCTCTATGTCTGTCTCATCCACGGATTCTGTGATTGGACACGAGG
TCTTCGTTGGCGGGCTCGCTGGCACCACCGATGATCATGACCTTGTGCAGGCCTTCTCTG
AATATGGAGTAATTGTCGAATCGAGGATCATCAAAAATCGCGAAACTGGCAGATCCAGGG
GATTCGGGTTCGTGACGTTCAAGGATGAGCAGGCAATGAGGGACGCTATTGAGGGAATGA
ACGGTCAGGATCTTGACGGGCGCAACATCACCGTCAACGAGGCACAGTCCCGCGGAAGCG
GTGGTGGCGGAGGCGGCGGGTTCCGTGGTGGTGGCGGTCGTCGTGAGGGTGG
>TeaL_1933
GCAGCTGCTACCGGGTGTGGTGTTGCTGTCTGCACTTGCGGCTGAGGGACAGTGGAGGCT
CCGACTGGGGCAACCACCGGACGGGCAGCGTTCCCAGAACCTTGCAAACCTTGAGGAACG
GTAGGTTCAACAGAGGGTTTAGACAAGGTGACTTGAGATACGCGATGCGCAACATCGACC
ATAAGATTAGGCAAGTTACTAGGTGTAATGGGAGTCGGGAAAGAAATAGGTAGGATCTTA
CTACCACTTTTCGTTAAATCCTCATCCAGATAACCAGACAGGACCAACAGTTGCAAAGCA
ACGTATTTCACAACTTCAACAGACACCATAGTAGCGGAGCGGAAAGAAAAGACTTGAAAT
AGATGTACTAATAACTGAGATACGCGACGATAATAAACCATATACTATAGTTTTATTATT
AACGCCACCACTCTCTATTGGGACGCTCAGCTATCAAACAGAATCTTCGTAAATTGGCAT
AGGTGCAGGCGTTCGCTTATTGGTAGAGTAACTATTATAGAGCAAGAACGCTGACACAGC
CAACACTATGACTTTGTGCTCAGAAGACTTCATGTTTATGAACAGCACCATAGATGACGA
AGCTATGGCGTAAGTCCAGATGTGCAGATCGGGAAGGACGATCACGCACACCGCTGATGC
TATCAAAATAAGAGAGCGCTGGGACCTGGGTGCACATATAGATGCCGGGATAAACGTCAA
CAAACCGAAAAATTTGTCTAAATTCATAAGAATCCAAACTACCAGTTTGTTGTCTTTGTG
AGTGGCGAACAAATGACCCAATGGACCATTATCTAAGTCATCCATGTGTGTGGATATGAC
AAACACAACAACCAGCAAAGAAAATATAAACGGAGTGTTTTTGAGTATCCTGTTGCGAAA
TATAAACTCAAATTCCCCAAAGAAATCTTTGTCCCTTTCAACGCGGACAGGGTTGTTCTT
TGCATACATTTTAGCATAACTTTTTGCTCTCTCAGACGCCATGACGATTATAAAACACAC
TAGGTAGTTTTCAATAATCATCGGGTTGATAGTCAGAATGGTAAAACCATCATAGTAATG
AACACAAAAAGTCCTACTAAAATCCTGTAGCAACTGTCGACATAAGGAAAAAGTAACAAC
GACACCATAACTACTTCGAAAGGTTTGAGAGGTTCCAGCACATCATAACATGTACTAATC
AATGAAAACACCAATTCGAAGAGAACTCTGAATCCTGTTAGTATAACAGTTGATACAAAA
TCTTCAACAAGACCGAGTATCGTGTGGGTGATTCTAGAAAGGACGTAACCGACACCTGAG
TGATCAATAACCCGTAGAGGATGATTAGAAAGATCGCAACTACCATTAACGATGGTAAGT
CTCTCAGAGCTAACTTGAGTAGAACATACCCACGAGCAGTTACCATAGGTACCAACCTAT
CATTAAAGTCTCTAGGATTCCTATCATTGTTAACACATAAGGATTCGAAATTTGTTGGTG
TATATGAAATGTCGTCAATTAGTTTCTCCCCCGCGCGCCTACATACTGGGGTAAGAGAAT
TTAATTTTCGATAAACATCGTGCACCTTGGGACGTAACTTATATACATTAGATGACACAT
AATTATGAGTAACAAGATCATACCTAATTTCAT
>TeaL_1934
GTAGCTACTTGTACTAAAAAACAAGTAAGCGTAATTCCTCCTAAACAATAAAATATGTTG
ACATGAGGAGGAACGTATTTACTAGTTATATCATCTGCAATCGCCTGAATTTCGAGACGT
TCTTCGAACCAATCATAAACTTTATTGAGATAGGTAAGACCCCCCTCTGAGAACCATATA
TGAGACTTTCATCTCGTACAGCTCAAGCAGAAAAACACCCCAATACTAGTTGCAACGGAT
ATGTAATGTAATAGAAAGTTTGAAACTTCTTAATCTCTGATTCAATCTTCTCTGAAGATA
TGAAGTAAGAAAAATCCGAAAGCTCTTCCTTTGTGGCGATAATGCTAAAATATCAAGTTG
GCTCAGTTGTCTTTATCTTGATCCTTACAGGCCTCTTGAATCCTCTTTTTTCCTATTCCT
ATTTCTTTTTCTTTGCTTTGTGTTTATACGTAATGTGGCTTTACTATTATTATTGATAGG
AATTCTCTTGTTAAGACCCTATGAATCGATTAAAACCTCAGATTCATACTAGAACCACGA
TGATTCAATAAAACCCTAAACTAAACCCAAGAATTCTATGAGTAAGAACCTTTGGATCAT
CACATCGCTTATTCCATGAATAGATATAATCACTCAAAATCCAAACCAAAGAAACCTTTG
TCTTTTGGTCAAAATAAGCCTAAATAGGGTTTTGAAAGAAGAAAAATCTTTCTATTTCTA
AATTAGAATTCTTTGAAAATTTTTTTGAATCCGGCCGCAAGGTCTGAAGTATAAATCATA
GTTCAAATATTTTTTAATCTATTTCATATATTCCGTGTTCCAGATACTAGAATAAATATC
TGACGAAGTAGAACCATCTCTATCAAGATGACAGACCCATTCTCTGTACTATCAATAGGA
TCAATTATAACAAGTCACACACTCATATTACGGAAATACAGAAAGAAAGAAATTCCGCGG
TCGAACTACCAAAACAGGATGGGCTAGAAATCCGAGCTTTCAATGATTTTTTTTGTATTG
AAAGCTAGG
>TeaL_1935
CAAGGCAGCAGAACACTAGTACTACCTCTGCTCAGGCCGAGCATACGAATGGCCGACATG
CGGTTCCACCTCCACCTCTTCCAGTACCACAGGTGCCTCCACAGCCAGCTCTGTACGGGG
ACAGGGCGATAACTTTGATCAAAGAATTCAAGAAAATGAACCCGTTGAGATTCCATGGGG
GTATAGAGCCGATGAAAGTCGAAGTGTGGGTTTTGGAAATTGAGAAGTTGTTTGAGATTT
TTTCCAGCATCGATGCTCAGAAGGTGTCTTTGGCAGCATTCACATTAGACAACGACACTC
GAAGATGGTGGATGATGATCCAAGAATGCAATCCAGGTCTAACTTGGGCTAGATTTTTGG
AGTTGTTTTATAACAAGCACTTTCCTCTTAGTGTCCGAGATCGCAAGACCACGGAATTTC
AGACTTTGACCCAGGGTAACAAAACAGTGGCTAAATACGACCGTGTTTTCATCGAGTTGG
CGAGATATGCGCCTCACATGGTCAATGATGAATACAGGAAAGCTAAGAAGTTTGAAAGTG
AGCTTCGTGGACCGATACAAGATCGAATTAACATGCTCAACATGCCGACTTATGCTGGAG
TACTAGACAAGGCCATCCTGGTAGAAGCTAACTTACACCGATATCAGAGTTCAGGAGAAA
GCCAGAGAAAGAGGCAGAATTATGACAATCGCCGAGTATCGTTTGGTGCCAGGAAAAAGG
CGAATGTGGGCAGTTCAAGCAACTCAACTCAAGAAGGTGATACTAGGCCGACGTGTTCCA
ATTGTGGGAAGCCACACTTTAGGGTTTGTCGTTGGGCGTCTGAAGCTTGTTTTGAATGTG
GTGAGATAGGTCATCGTGTGAAAGACTGTCCGAAGGCAAAGACTAATGATGGTAAGAAAA
ATGGGAGTACTTCGGGCTCTGCACAGAAAAGCAACGTCGAGAAGGCGCAGATGAGGCAGG
GCAGAGTTTTTGCATTGGTGCCAGGAGACACTCAGAGTGCCGAGACAGTAATGTCAGGTA
CCCTTCCAATTTGCTCTCAAGATGCATATATATTAATTGATTCGGGTTCTACACATTCAT
TTGTCTCTACTAAATTTGTCGAGAAGTTAAATAGAGAACCAGAATCCCTTGGTTATTTGT
TGTCTGTGTCTGCTCCATCTGGAAGAACTATGACTGTTGCATCCATTTATGGAGCATGTG
TCGTTGTAATTGAGAATGTGGAATTATTAGTTGATTTGATGCCGTTGAACATGACTCATT
TTGATGTCATATTGGGAATGGATTGGTTAGTAGTTAATCGTGCATCCATTGATTGTGTTT
CCAAAAGTGTCATATTGAAACCCCCAAACCAAGCTGAGGTTACATTTCAGGGTAAAGGAG
TAGTATCCCCACCTTACTTGATCTCATCCATGAAAGCTTATAAGCTGATCCAAAAAGGGT
GTCAAGGTTATTTGTGTAATGTACTAAGTAATCTGAATGGAAACGTTGAATTGGCCAATA
TTCCAGTCGTTAATGAATTCCCCGACGTCTTTCCAAATGATTTGCTTGGCCACTTAGTTG
ATAGAGAAATAGAGTTTACTGTTGACGTCATGTCGGGAACCCATCCCATCTCCAAAACAC
CCTATAGGATGGCCCCCGCCGAGCTTAAAGAATTGAAACTGCAATTACAAGAGTTGTTGG
ATAAGGGTTTCATTAGGCTTTTGTTAAGAAAAAGGATGGCGCACTTCGTCTTTGTATTGA
TTATCGAGAATTGAATAAGGTAACTGTAACAACCCTCACCACTGTTCACCGATAAACTAC
CGATTACTGCTAAACTGAGACTGATTATGAAAAGTAATTGAACTGATTGAAATACTGAAC
TGACTGACTGAAATCTAAAACTGATTGATTGACTGTATCTGTTTAAATGCATTATCTATC
TGTTTGATTGTTTGATTATCTGTTTATGCTTTTATATTTAAACTGCAAATTGAAGGCCTT
ATCGGCGGCCGAACCAGAAATTGATTAGTGTTTCATGATCAGTAGAATTTATGTGATTTT
ATGGCATATTTATCTGAAATGTGTTTTGGTATGATTAAATTAGTTGAAGTAAAGCTAATT
AAAGAGTTAGGCTTATCTACAACTTTGCCATTGTTAGTGGGCCACTTCATGAACTATATT
TGAGCCTTATTATACACTTAAGGCAAACATTTCATCAGCTCATCTCCCTTGCCTTAGCCG
ACCAAGAGAGAGAGAGGGGGAGGAATTGAATTGTCCTTGTTGATTTGTTTAGAAACTTGA
AGGAATTGAAGGTTGATTTCAAAATTGTGCTTCCATTCTTGAACTACAAGACCTAAGGTA
GTGTAACTACCCTCTTGTTTGAGAATTCAATTGATTCTTGCATGGTTTTAGAGCAAGTTG
AAGTCTAGAGCCAAGTTATGGCTCTTAATTGTTGAATTAACATGCATGCATGTTTGTATT
GTTGCATTTTAAGTTGTTTTCATGGAAAAATGTTACATGCATGTTCATATTATGTTTAAA
TCCATGATTTCATCTTGTTTTGAAAAGAATTGGCTCTTTAGAGCAAGTGTTTAAAGCTTG
AAAATGATTTAAGTTCATGCATGTTGCATGTTCATCTTGTTCATGAAAATTGGTTTGAAA
TTGGATTTATTTGAACTACCTTTGGGCTTTGATTTTTTTTAATTGAGTTTTGAATCATGT
TAAGCTATGAGTTTTGAGGAGTTTTCTGGAAAATTAGCCCAAGGGAATTGGTTTTGATAC
ATTTGAACTCGATTTTGAGCTTGAGGTTCGAATTTGGGAATTCCAGATTTTGAACTCACA
CTCGAACGGGGTTACTGGCGCTAGAGCGTGGAAATCGTGCTCCCAGCATTTTGTTCTATT
TTTGAGTCAGCTCGAGCGGGGTAATTTACACTCGAGCGGGACCTTGTGTTTACGCTCGAG
CGGGTGTCGAGCGCCCAATCGAGCGTGAATTTCACCTATCCAGCACTTTTGACTGTTTTG
AAGTACGCTCGAGCGGTTTAGTCTGCGCTCGAGCGGAAACCTTTGTCTGCATGTCCGCTC
GAGCGGATTAACCTACGCTCGAGCGGGACCCCTATTTTCTGAAAATGCTTTTAAAGTGCA
TCTTTGCATCCTCATTTCATCCTAGGCATTCTTAGGCCTAGTTTAAGGCATCTTAATGAG
GATATAGATGTAGAACCACACCGAGGCAAGTTAGGGATTAAGTTATTATCTTTCCCAACT
GTGTAGCTTAGTGTGTGTTCAATCTGTAAACTGTGTAGGGTTGGCGACTGGGGACGCGCT
CTAGCCTAACTGTAGCCCAGAACTCTGTGAGTAACAACTGTGTAAAGATATGTTCAAAAA
TGATTATCTTCTGAACAATTGAACTGTACTGTTTCTGAACTGATACTGTTAATTGAATGA
ATGTATGTCCTATATTCTGAACTGTATTGTGGCATCCTTAGCAACTACTGTTACTACTGT
TACTGTTACAGAGATCTCTGTCGGTTCCCTCGTTGGAACCACTACTGTTTACTGATTGAT
GGCCATCATTGACTGTTCGGTCTTTATGAACCTACTGTTTACTGTACTGTTATGCTAAGT
TATGCTAATGGATGTACCACATATGACTGTACTGACTGAACGACTGAAATATTGATTTAA
TAAACTGTTTTCATTACTGTAAAGACATTCATTCTTAACCTCTGTGCTTTAGCTCACTGC
TCATATATATATGTAGGTGTACAGGCACCAGACCGCGGCTAGAAGCGTCGGGGTAAGCTC
CAGTTTTGTCAAGCCAACCACTGTGCCTCACTGCGAGGTTCCGAGCCTGTCAAGCTATGG
CTTAGGGGTGTTTTAATTTTCCCCGTCTGTCTCTGTAACTATTTTGTAAACTGTATAGAC
TGTTACTGTACTGCTTAATAAGGATTAGGTCCCTAGTCTGGATGATTATAAATGTTGTAC
ATACTGTTCTGCACTGTATATATATATATATATATATAAAAGTCTTTTTGGCATACAGAC
T
>TeaL_1936
AGGTATATTTTGTTCACGTTTCACCTACCTTTTCTCTTTTTCTTTTCAAATCCACTCAGC
ACGGTCTTCCTCCAAAGATAGTGCGAAACTTGCTAATATCATCTCTAAAGCTGCAACTTC
CAACCAAGTCATGGATCTTCAAGATCTGTATATGAGATCAACCTTGGATTCAATATTCAA
AGTTGGGTTTGGAGTTGAACTAGACAGTATGTGCGGAACTAGCGAAGAAGGCACCATATT
TACCAATGCCTTTGATGATTCAAGCGCAATAACGCTTTTTCGATTCGTTGATGTCTTTTG
GAAGATAAAGAAAGCTTTGAGTTTAGGAGCGGAAGGCCAGTTAAAGAAAAATGTCAAAAT
CATCAACGATTTTGTATACAAGCTAATCCAAAGCAAGGCAGAGCAAATGAAAAAGTCTCC
AAATGAATTTTCTGCAAAGAAAGAAGACATTCTATCAAGGTTTCTTGGAGTGACTGAAAC
CGATCCGACGTACTTACGAGACATAATCTTAAATTTCATAATTGCTGGCAAGGACACGAC
AGCAACAACTCTTTCATGGTTCACTTACGCGCTGTGCAAACATCCGGAAATACAGGAAAA
AATTGCACGAGAAATAAGAGAAGCCACTGGGATCAAAGAGGTTACAGACTATGCCGAGTT
TGCAGCAGGTATGCGTGAGGACGTGCTCGAAAAGATGCAGTATCTCCATGCGGCTTTAAC
TGAGACTCTCAGGCTCTACCCTGCAGTTCCAGTGGATGCGAAGATATGCTTTTCGGATGA
TACACTACCGGATGGATTCAGTGTGAAGAAAGGGGATATGGTGGCTTACCAACCATATGC
AATGGGGAGGATGAAATTTTTATGGGGTGCCGATGCAGCGGAGTTCAGACCAGAGAGATG
GCTCGATGAGAATGGTATCTTCCGGCCAGAAAGCCCTTTCAAATTCACAGCATTCCAGGC
TGGGCCGAGAATTTGTCTGGGAAAGGAATTCGCTTATAGGCAGATGAAAATCTTCTCGGC
TGTCCTGTTGGGCTGTTTCGTGTTCAAATTGAGCGATCCCACTAAACCGGTCAATTACAG
GACGATGATTAATCTTCACGTTGACGGGGGCCTCCAAATCCGCGCCTTCCACAGATCCAG
TGTGTAAATGCTCTGTTTGTTTTGTCAGAAATATTTTTTCTTTTTGAGATAAATTTTGGG
TTATGTTTGGATCATGGATTTGAATAGACATTTGAAATAGTAAAGGAAAAGGCGAGGAAA
ATGAAAAAAAAAATAAAATTGACCTATATTCTGTTCACATTGCCCTCCCCTTTTCCTCTT
TCTTTTTCAATTCTCTATTGAAATTCATTGTAATTCAGTGTGTAGTAATGTGAAAGTTTG
GCAAGTTGCCAAGCAAATCCTAAAGCAACGACAAGTCACTTGTTAGTTACATGACAATGA
CACTTAGGCCTAGTTTGGCATCACCTATATAATCCATCTTTTTATCTTTTTATCTTTTTT
CCATCACATCACCTCTCTACTTTTCTGCACATCTTTTCGTAAAAAGACAAAAAGTGCACT
TTTTTAGGACACCCCAAACCAACCCTAAATATCTTTGCCACGTTACCTAGGTTGGGAGTA
AGGC
>TeaL_1937
GGACTTTCTTGGATTTGCTCAATTTCAAAAAACCCAGCCTGGTACTTTACGATGGTTTGG
GAGCCAGGCTTCTGGCCAACCATTGATTAGAGATATGGTGTAGTGTAGTGAGGGCGAAAA
GAGAAGGAAGTAGGTGGGAGGTGGCTGTGGAAAATTGCTTCTAGAGGGAGCTGAGGATAG
GATGATGAAATTTGGGAAAGTATTCCTTTGTTCCCCATAGCAACTGGGGATGAAAAAGCA
CCAAATTTGATGACTTACTAAGGGAAAGACGAAGTAAGAGCATGCAATTGAAGACGTTGC
AACATCTGTTGGGGAGGCCTTCATTGATTGTATACAAACAAAATACGAGTCCAAAGTAGG
GTAAGAAAGGGTTTACCTAATGGAGATATTAACTCTTCCAGAACCAATAACGCGTAAGCA
ACTATGTCAAACCAAGACCTATCAATATCCAAATGGAACGGATTTGAACTTCTCCCAGAA
TAGGTTGCAGTGCGAAGTGAAATTCATAGGATATAACACCACAGCTGCTGATCTTAGAAC
ACACAGCCATTGGAGGGTTCCTGAATCTTGACCCCATAGCTGATATGTTTCAGATTTTTG
TTTTTGTTTTAATTTTCACCCCAAACGTTGTAGTTTTGGGGTTTGTACTCTAAAAGTAAA
TCTGAGTTGTTGGATTTGGGTTCTCAGTGATGTGTCAAATTGTGGTAAAAAGACAACAAA
ATCATTGCAAAGACTGATCCAAGTTCTAGATGGATTTAGGTGCTTGTTTTTATTTTATTT
TATTTTATTTATTTTTGTAAGTATGGTAGGTTTGTTTTAATAAACTATGTCCTGCAGTTT
ACATGGGAAAAAAAGGCAGATATAAGATTAATTCACATCAAACATATTACGAGCATGAAA
ACAATTCCATACCAAAACAATATTACAGAGATTACAGATCAAGTTTCAAAAGCATAAGAA
GTATATTGTGAAAAGACTTCAATTAATACAAGACTTGAATTATCAAAAGGGGAGGTCTTG
AGTCATGAGTCTTCTACTGTGCCAAAGCACTTGTACTGTAAACAAGGAGGGCACCCCCTG
CAAGAATGCCAGCCAGGGTTACTGCCCATATCAACAATCCTGTGGTACCTCCAACATAGA
CATCACCACTTGGAGACCAATCATCAGTGTTATAGATGGGACTGTATCCATCGACATTAG
CACCGTATTTGTCTACAAATTGGTAAACACCCTTTCCCTTGCCCTTCCTGCCAGATGCAT
CGAGTCCATCCGTCAAGTCCATGCCTCCATTAATTCCAAAAGGCTTGTTAGTCTTGATCT
TCTTACCACTGGCCTGAATCCTCAAAGAGGAAGTTCTTGCTAGTGAGGGGAGGCCTCTCA
CAGCTGTCTTCTCAACAGTGAATGGAGAAGGTTTTAGGCTCAATGAACTCATCACTACTG
AGGCTGCCATTACCCCTACCTTTNNCTTCGGATCTTTGTGTGCTTTTTGTATGAAAACTT
TCTCTTAATTTCTTGGCCTGCCTTCAAAGCTCCCTGTGTGTAATGTCTCTGGCCACCCAA
ATTCCTTGATAATGCTAATAAAACTAACCAACCATTGGTGATTGCCCAAGTTACACGTGG
CGCTTCCTCTGTGGCTGCATTCTGAATTTGATATTCCAACGTTATCAAAAGGTAATGGTG
GGTTTTGAGGATCCATTTTGCTGAGCTAAATTGTTCACTGAC
>TeaL_1938
GTGAATTACCTGAGAAAGTCGAGACCAAAATTATCAAAGTTGCAATTTTAAGAAGCTAAT
CACTAAAATGTTGATCTGTTAAAACAACAAAAGACAGGAAGGACAAAGTAGGCAGCTACC
AAAAACAAGATTTTAAGACCATATGAAATAAATATCATACATTAACATGTTTGGCACCAG
CAAATGAAAACAAAAATAATTCTATTAAAAATAAACTAATAGTTAAAAGCACCAAAGCAA
AAGTAACAATCACAGGTCCACAAGGGGGGAAAGAAAAAACAATACACAGAGATATATATA
TATAGAGAGAGAGAGAGAGAGAGAGTTCATAAACAATCTTTTAAAAACACAACTTATGCA
GCATAAAGAATCCAGCATAAAATTGGTCCAGTGATGGAAGTGCAGGCCAAAACTAGTCTT
TCTTTCTTTGCTTCAATTTCATCCTGCGATGAAAGAAAGAAGCAAAACCATCTCTTTCCT
TTTTTTTTCCTGTGAAAAGAGGAAATCCTCTCTCTCTCCCCCCTCCCCCCATACTCTTCC
TAACTTTTTTCTCCAATAATCCTCAATTTTCTCCTTTCTGGCAATAATCATACGCTGAGG
CATTCTGTTAGCTCTCATTCTCTCTTCAGTTTCTTCTATGCAACACCTTTTTCTCCAATA
AAATGTAAAAACAAATGCACATTTTTCATGTTATACATAAACCATTTTCAATTTTCATGT
TATAAAATCCATGGTATTCTACATTTGACATCATGAAATCCCCTGTCACACGTTATATAT
ACAGCAAAGTATGACATGTTCTTCATAATTTTATGAAAGGGAGGTTTGACCAAATAGTAA
TTGCTTCTTGTTAGCACCCTAGTGGCAGCGGGTTCGAGTCACAAAAATAGCCTCACTAGA
ACTAGGGGGTAAGTTGGTAAAGTTGTGCACAACTTGACCTACTCTGACCCTGCTATAGTG
GGAGCCTCATGCACAAGTCTCTTCATAATTTGTTATGATCACGAAATCATATCATGATGA
TGTGATTAAGATATCACATTTAACTCCAACGACCTAGCCTGTAAATTATTTTAACATTCA
CCAATCCTTTTTCCAACATCATGATTGTCCCAAGATTAACATAGCTTAGGACGCTGGCTT
GTGAACAAACCACAAATGCCCCTCAAAGGGAATTATCCTTGCACTGATTTTATATTTATT
TATCCCAATTCAAGGAATACTATTTAAGTAACTACGAAAAGTGATCTAAAGGTTGGCTAA
AAAATTTCACTATGTTCAATATCATTCAGCTGTCTCATGAACACTGAACCAGCTTTATAC
TGCAAATCCCATGAAGTGACATGCCAATGATCGACAATTGGCTATAATCAACTAAATTCT
TATTACAAGCTTAACCAACAAAGATTACCATTAAGAATTTTGAGAAGCCAACTGCCCAAT
ATCATGAAATTTGTTATTGAAGAGAGTTAAAGAAACGGCCCATGCCCTAAGAAGCACAGA
CACTTCTATAGAGGAGGCACATCGAGTCAGACACCCATGTTGGACATGACACTACAAATA
GTCTTAAAAAGTGTGTTCGACCCTTCTTCAACATAGTGTTGTTAAAAGCGCGCCTAGGCG
CAAGGCTCATTGAGGCGCAACCTGTGCACCTGAACTGGTCCCAGGCGAGGTGCGTTGAAG
AAGTCGCGCGCCTTATGCGCGACTGGAAGCAGGCGAGAGAGGCGCAAGGCTCGCGCCTAG
GTGCGACTGATGTTTACGCCCTAATCTTTGATCTAACGGTTGTGTCGTCTCTTCGTCTCT
CCACATACGACTGAAACGAAAGCCCTAACCTTGTCGTCTCTCCATCTCTCGACTTCGATT
TGACTTCGACTTAGACTGGGCTACGACTTTGACTTCAACTTCCAGGTGCGCTAC
>TeaL_1939
CATAATAATGACTCGTGCATATTTATTTGCCTCTAACAACACCCCCCAGAGAGAGAGAGA
GAGAGAGAGAGAGAGAGAGAGAGAGTTCATAAATATCCAAGTGATGGTCTACATAACAGA
CCTTTGCCGAGCAGCAAGTAAACAGCCCACCCCAAAATCAAACTTCTTTTTTTTATTCAC
CTACAAGCACTCGCCCCTTAGATGCAACTTATAGGAGTTTAGAGAGTAGTATAGGCATGG
GTAAGAAAGCCCAAACCTGCATCACTGAAATATAACGACAGTCATCCAAAATTCATAGAT
CAAATCTATGGGATTTTTTTTTTTTTTTTTTGGTT
>TeaL_1940
AACAATTACAACAAGAAGTACATGAGTAATAACTAAATAGAAAGAAGCTTCATACATAAA
ATAATAACAGAAGGATATAGAACAAAACACAATGATAATTAAAGCTCATACGGAGATGGA
GAAAGTACAAGTAGAGTAGGCTACTATAGTATTATCCCAGTCATGTCACGGGTTGCCATT
GTTTGGATTATTACACGGTTCTCCCAACTTCTTGTGCCATAATCCTAGCATTATGGTTGT
CAAAAATTGTATAAGAATTACCAACTTGTGACATAGCCATGAGCATAATCCTCGTATTCT
CAACTTCCGCCATAGCCATGGACAGCCACGGAGTACTTGAAACAGACCACCAGCAATACA
TATGCCAAACCAAAACTTTAGAGCCCAATGAATAATCTTTTCGACACAAACCAAAGCGTC
ATGTGGACTAATCATGTTCATTGTCCACAGATAAGAGAAAGTCATGCAAGTGAGTGAGAA
GAACATTAACACCATCATTAGGACTGTGAAAAACTTATTCTCAGGAGGAAATCCACTTGA
AGCCAGAATGAGAGTGAACATAGATGCTATGAAGGATGCAGTGTTGAAAAACAAGAAACA
CATAAAATCGTGGTCTTGAGTTCTGGCAAAAATGGATGTCCCAATGTCATTGCTGGTTAC
ATTAAGGTTAGTGTTTGGAAAATCTTGCCAAACACTGCCCGGTGGACTTAATCCAGCTTG
GTAAGCCATAGTAGTTGTCAGGGTGGATGCTGTTATGAAATGTACACGGACTTCTTTGAA
CCAACCTCGCTCGGGCTTAAAATACTTATTCCAAAAACTTGACATTTTTTCCCATAATCT
TATGAATAGATTTTCGGGCTGATGATTAGCCGACGAGGATGATGTCCTAATCTCTTCCTT
GATATTCGGCGCTCTTCTAAAACTTGGAACACCAGCTTCTACAAGAAACTGTTGAATTTC
CATTGTTTTTAAGTCTTTGATAGGGGACAACTCCACAATATCTAAAGCTGTAAAACCATT
CTTGTTCTCGGTCTTGGCTTGTTCTTTGACACTTGTTAATTTTAACAAGTATTTTATGGT
GTCTAGTTGTTTGAGAGCTGCAGCAAGATGCAAGATGGTGTTACCATCTTGGTCTTCAGA
ATTCACAAACCCGGCGTCGTTTTGGAATTCGTCAACCAAAGTCTTCAAAGCCTCCAAACG
GTTGTACTTCACACACATGTGCAGAACAGTCTCTCCTCCTCTGCCGAGTTTCTGACGAAT
TGACTCAGGCCGAGCCCTAGTTAACAGTTCTATGACCTCGACTCGGCCTTTCATGGCTGC
CAAGTGGAGTGGGGTTCTACCATCTTCGTCGTGAACCTCGCAAACGTCGTCGTTCACATC
CAACAAGTGTTGTACGATCTCGTGGTGGCCCTCGGCGGAAGCCAAGTGGAGAGGCGAGCA
CCGAGCCGAGTTGAGCTCGGAAGCGAGTCTGGGTTTTCGACTCAGAAGCGCTCTGGTGAA
ATCGGAGTGACCTCGCCATGCTGCTATGTGCAACGGAGTTTGGTCGAAGCAGGTGAGAGA
GACTCTGTCCAGGATCAGTGGATCTTCTCCCTCCAAATTTTCTAAATCTGCGACACTCCC
ACTTAGGGATGCTTCATAAAGCCTTCTATCCATAGCTTTTCTCTCTCTCTCTCTCTCTCT
CTCTTGTTCCTCCATCTTCACTCTTCATCTTCAATCTTCTCTCTCTATCTCTCTTCATTC
ATTTTAAACTTTTTTTTTTTTTTTTTGCATTCATGAAAATGAATGAATCAAAACTAACTA
CACCTTTATTTTCTTTAGTATTACCGGGAGGCGGTGTATTTCTGCTTTGCTTGCTCATAG
TTATTACCCGGCTTTGCAAGGAATGGAATTATAATTCTTCATACATCTCTTCAAGGGACA
ATTTTTGTAATTGCTCCCTGTAAGCAGACACTGAAGGAGGTGGTGTCTACTTTGGAGTCC
CTGTCTTCTCCTACACTGAACTTGAAGAAGCCATGCATAACCTGATCCTACTAAAGAATT
GGGAGATGGAGGTTTTGGCACTGTATACCATGGTATGATGGTTCGAAGTTCTAAATATCA
GTCCGAACGCTAAGACTCTATTTGGATCTTGAATTTGTGGAAATAGAATAAAAGAAAAAA
GAAACGTGTTTACAATTAACATATTTATAGTAGCATATTCTATACAATTCACATTTCTCT
TTCTTTTCTTTTATCTATACAAATTCAAGATCCAAACACAACATAAATGTTTTACCAGTA
ATGTATTTATGGAGGTGACATATTCAATTTTCGTG
>TeaL_1941
CTTTTTTTTTTTGGTCTCATCCATATTTCTTTGTGCGATCTCATTAATTAGAAGTGCCAT
AAGCACGGCACTCTGGTACTTTATTGAATAATTTTCCTACTAATAATGCATACTTATGTT
GATCAAACTATATTTGACTATCACAACATAATTAAATAGAAGTAAAGCACCTACATGAAA
AATAACAGCAGAACAATAATAGGAAAAACCTCCTATGGAGATTGAAGTACCGGTAGTAGT
CTCTGATCGCGAGTCACAGGTTGACATTAATTTCATTATTAGGTCGTCTTGTTGGCCATC
TTTTTTGAACAAGTTCTCCACTCTTCAGCCATAGCCATTCAAAGAAATTTGATCGAAGCA
TTGGATTGACATTATTCTCATTATTAGGTTGTCTTGTTGGCCATCTTTTTTGAATAAATA
AGTTGCACTTTCGCCATAGCCATTCCCCGACGCGACTTATGTGAAGCACAACAACAAATG
TACATATGCCAACCCAAGCAATGAATGATGAAGAAGTGATGGAACCCACATAATCCCAAC
TTTCCAATGGACTTATCATCCCAAGTGTCAATAGATAAGCAAAAGCCATGCATGTGATTG
AACAAAACATTGTGGATAACAGTAGGAATAGTAAAAACTTGTTCTCAGGAGGAAATCCAC
TTAACGCCAGAAGGAGAGTGCTTAGAGATGCTATTAAGGAAGCAGTGTTGAACAATACGA
AAGTAGCATAAGTACCATCAGTGCTGGCTAAAATGGATGTCCCAGGGATATGGGTGTGGC
CATTTGTAGTTTCATTTTTACCTTGAGGTCCATCTTGCCAAACACTCCCAGGTGGACTTA
ATCCAGCTTGGTAAGCCATTGTTGTTGTCAGTGTGGATGCTGTTATTAAATGTCCGCGTA
CTTCTTTGAACCACCCATCATCAGCCTTAAAATATTTATTCCAAAACCATGAAATTAATT
TCCATGATGTCCTGATCTCTTCGCCAGTAGGTGGTGTTGGTAGTGGGTCGAGAATAGCTT
GAGAACTATCGGGTAATGTTCCGATTTCTTCACTGGTAAGTGATTCTGGTACGAGAGTTC
CGAGATCTTGGGCTCTTTGAGCACCAGCTTGCCGAAGAAACTTGCCGATTTCCTTTTGTT
TTAAGTCTCTATTAGGACAATCCTCCACAACATCCAAAGCTGTAAAACCATTCTTGTTCT
TGGCATTGGCGTGTTCTTTGACACTTTCTACTTGTAACAAGTATTCTACGGTGTCTAGTT
GTTTGAGAGCTGCAGCAAGATGCAAGAGGGTGTTACCATCTTGGTCTGCAGAGTTCAAAA
ACGCGATGTCGTTTGGGATCAGCAATTCATCAACCAAAGTCTTCAAAACCTCCAAACGGT
TGTACTTCACACACAAGTGCAGAACAGTCTCTCCTCCTCTGCCGAGTTTCTGACGATTTG
ACTCAGGCCAAGCCCGAGTTAACAGTTTTATGACCTCGACTCGGCCTTTCATGGCTGCCA
AGTGGAGTGGGGTTCTACCATCTTCGTCGTAAGCCTCGCAAACGTCGTCGTTCGCATCCA
ACAACTGTTTTACGATCTCGTGGTGGCCCTCGGCGGAAGCCAAGTGGAGAGGCGAGCACC
GAGCCGAGTTGAGGTCGGTAGCGAGTCTGGGTTTTCGACTCAGAAGCGCTCTGGTGAAAT
CGGAGTGACCTCGCCATGCTGCTATGTGCAACGGAGTTTGGTCGAAGCAGGTGAGAGAGA
CTCTGTCCAGGATCAGTTGATCTTCGCCCTCCAAATTTTCTAAATCTGCGACACTCCCAC
TTAGGGATGCTTCGTAAAGCCTTCTATCCATAGCCTATCTCTCTCTCATCCTTTCTTTAA
TTATTCTCTGAATATATATATATACACACATACATCACCACACCCACACCAAAACTA
>TeaL_1942
GAGGAGAATAGTTATGGATTAAAGAACAGAGAGAGTCTAAAGATAGATCCACATACAAAC
CAACTTTGGTTTTCCTAAGCAGAGGATTGAATCCCCATCATCCCTATTTTCAATTTCAGA
AAATTTTTGGCATTTCCAAATTAATAAATTTTTCCCATGGCTTCAAGTCTTACTAATCCA
TTATTACTGGTGGATGGTGTGGACAAGTCTCTTTCCTCCTAGGGTTAGGGTTTCAAAATT
GAGGAACAGCAAGAAGAGCAGAGGCCAGGAAGGGAAACTGATAGTGAGGGCAGCAGGAGC
AGAAAACATGAGCACAACAACAACAACTACTGAGAAATTGGGAATTAAGATTCAAAAGAA
CCCTCCTGAATCCAAGCTCACCCAACTCGGTGTTAGAAATTGGCCCAAGTGGGGATGCCC
TCCAAGCAAATTCCCATGGACATACAGTAGCAAAGAGACATGCTATTTGCTCAAGGGAAA
GGTGAAGGTGTACCCTGATGGTAGTGACGAGGCAGTTGAGATTGGTGCTGGTGACTTTGT
TGAGTTCCCGAAAGGAATGAGTTGCACTTGGGATGTCTCTGAGACAGTCGACAAGCACTA
TAATTTTGAGTAATAATGCTCTACTATTATTAAGCAAACCCCTACTATGTTAGCCACAAA
TTTATCAATAACAGTTGGCATGGAGGCTCCATGCTGGAGGAGTTCAGCAGTGAACCAGGC
ATGCATTGCATAAATCTTATCCCTCCATTGAGAAAGGGGCATGGTCATATATTTTGTTTA
CCTATGCCTGTTTATGGCCTCTCTCTACTCTATCCAGTGCCTTCAAGTCATTCCTATGTT
CTCTGTGATGACACACTCGCTATATGTATGCCACTTTTATGAATGTTTATCTTAATGCAA
AATAAACTAAAAAAATCTTTATTTCGTAGAAAAAAATTGCTATTTCTTATATGCTCT
>TeaL_1943
TCTTTAATCTTTGTTGAAATGGGTAGTGTTGGGGTGTTGACCAATTCAACAATGATTTGT
GCTCCATTGATGAGTCAATCTGTGGAGCAAATGGTGAGTGACATGAATCAGGCAAAGGCA
CAAGGTGCAGATGTGGTTGAGATCAGGCTGGATTGTATAAAGGACTTCCAGCCAAGTCGA
GACCTCCAAATCCTCCTCAACAATAAGCCACTCCCTGTTCTCATTGTCTATAGGCCACAA
TGGGAAGGTGGTCAGTATGGGGGTGATGAAAACATGCGGTTGGATACACTTCGTTTAGCT
AAAGAACTGGGAGCAGATTATATTGATTTGGAGCTCAAGGTAGCTTCTCATCTAATGGAG
GAACACAATTCAAATAAGCATAGAAGTAGCAAAATAATTGTATCACGCTATATAGATGGC
ACAACTCCTTCAGAAGAAGATCTCAGTCAACTTGTTGCCCACATGCAATCAACTGGAGCA
GATATCATCAAACTTGTCTCCAAATCAAGTAGCATTACAGAGCTACCAAGATTTTTTCAT
TTGCTTTCGCATTGTCAGATACCGCTAATTACATACTCTATCGGGGATAGAGGTCTTATA
AGTCAATTATTGGGCCCAAAATTTGATGGCTTTTTAATCTATGGGTCTATTGAAGGAAAT
CCAGTGCCTGGTCTGCCTACTTTGCATAACCTTCGACAAGCTTATGGAGTTGATTATTTA
AATGCAGAAACTAAAGTTTTCGGGCTGATCTCAAAACCAGTGGGCCACAGCAAAGGTCCC
CTTCTCCATAATCCTACCTTTAGGCACGTGGGCTACAATGGAATTTACGTCCCAATGCTT
GTAGATGATCTCAAGGAGTTTTTTAGTGTTTACTCAAGTCCTGACTATGCAGGTTTCAGT
GTAGGATTTCCATACAAGGAAACTGTAACTACATTCTGTGATGAGGTCGATCCACTTGCT
CAGTCTATAGGTGCTGTAAATACTATTATAAGGCGGCATAGTGATGGGAAGCTGGTTGGT
TACAACACAGACTGTGAGGCTTCTATAACTGCAATTGAGGATGCTCTGAAAGTATGGGGA
TGCACTAATGGGGAAGTATCGCTCCCATCTCCACTCACTGGGAAAATGTTTGTGCTTGTT
GGCGCTGGAGGAGCTGGAAGAGCACTGGCATTTGGT
>TeaL_1944
AAAAGAGGTGTTCTAGTGGGACAGAACAAATGATGTCGAGCCAAGAGCACCTTCATTCCT
ATATAAAATGGTGGATGTAAGAATCCACAACGGATCGTGTCCTTCAAGTCGCACGTTGCT
TTCTACCACATCGTTTCAAACGAAGTTTTACCATAACATTTCTTTAATTTGTAGCCGGTA
TGGATATGGAATTGATTCAATTATGGAATCGTGAATAATCATTGGTTCAGTCGGTACATA
GTAATCTAGACTTTTTTTCTTCTATATAGATGTTTTTCTGAAGAAGTTTTAGCAAGAATT
CAACTTAACCCCCTATTTTAGTGTATAAATATTTTATTGTATAAATAGAAATGAAATTTT
TTTTTATTTTATTAATAAAAATATATAAATAAATACCATAAAAATAATAAATAAGACGAA
TAAATGAGTTCTTTTTGAATATCTGCATCTTCACTTCAAGTAACTCAATAGGATAGATTC
ACCAATCTCACACTTCTTTAAGTATCAAAGATTCAACTCATAAGGAATCATTAAAAATAT
TTAATTTATAATTAAGTTTCCTACTTTGACATCATTATTTGAATAAAGTTTTACAGTAAG
AACCGCATTTGATCATCATAAAAGAGAGAAATTTCTATTTCTTTTGGAATGGAATCATCA
ATGATTTAAAGCAGATAGATAGATCGAACAATAAATCAAATTTCTCTTTTTTCTCCTGAG
ATGAATAAATGAATAAAAAAGACTGATGTAAGGTAAGATTTAAGTCCTTATTCTTTCGAT
TCTGATTTTCTTAATTAGATGAAAGAATGGGGATTTATCAGATAGACTGAACAATTGTCA
CTCTTATAGATATTCTATGTTAAATATTTAAATTTTCAAATTTAAGAGATCCCATTTTTT
TTTTCACAAAGAAAAACTACTGTCACTGAAATAGAGCGATAACAATATATACATACAGGC
TATGCATTTCCTCATTTTATATACGTATTTTGGTATTTTGTTTGACTTGAGATTCCGTAA
TCTTTCTATAATCTTGTCATAAAGTAAAGTGAATAAAATGTATGAATCACCCCTATCTCA
ATCCTTACATAGATTTACAATTATTCATTAGAACCAAACATGAAATACCTAAAAATGAAG
TTCAAATAAAATACATCGATTACATATGTAACTTGATTGTTTATTAATAAGATTCGGACA
GATAAAGCCAAACAAGTATAGATTAAGTCTTTGCTCCCCTTTTTACCCTAACCCAGTCTT
AAGAAAGAGATTGAATCCCCTTAATAGAATTCAATTATAGTACCAAGAACTCCCTCTTGG
TTAGAAATTCAGAGATCCACAGAGAATTAATAATTGGACTACTTCATTTAAAGAATAGGG
AATAAGAGATAGGAAATATAGGTTCTTTCGCATTTCGATTAAAAATGCATCGTTGAAAAT
TCAATATGGGACGGAAGGTTTTTCTAAGTAACTAACTTCCCTCAATATAAATATGAAGAG
AATAAACATATGATGAAAAGCCCGCCCAATTATTTTTGAATTCAAATCCTTGTGCTCTAT
GTTCCTATCTTATCTGGATTATAAATAGATTCAGTTAAATCTGTGTGTCATTTGAACTCG
ATTCAATTCAAGTTTGTGAAAGAAAGATATGATTCAGAGAAGAATCATTAAAAAGCAGAA
AGAAGAATCACATTCTATCCAATATTAGACCTTTAAAATTTAAAAAGAAAGTTGTTCAAA
AAAGAATCTTTATTCTAATAGAATGGAATATGCTCTGGGACGGAAGGATTCGAACCTCCG
AATAACGGGACCAAAACCCGTTGCCTTACCACTTGGCCACGCCCCATTTTCATTTCTATT
CGGCGCTAATAAAGAATAATGTTGGTATTGGTTGGTCGTCAATTCAAGTCCAAATATCTA
AGAATAGATTAGATTGTTGCTAGGATTTTGACACGTATAGATATAGAATTAAATTCAATT
TATTGATCATTACATATAATTCAATTAAGATATTGTATGAAAGTATAATTTCTTCTATTC
TCCTTTGAGAATGGGAGGATTTTTGATTGGGTGAATTCAAAGAAAAAGAAGGATTTTTTG
TCTACCTTACTTTCTTCGTTTTTACTTATATCAAAAACTCAATCAAAATGCAATTATCTC
CAAGAACAAAATGTCTGTTATGCTTAATATCTTTAGTTTGATCTGTATCTGTATTAATTC
TGCCCTTTATTCGAGTAGTTTTTTCTTCGCCAAATTGCCCGAGGCCTATGCTTTTTTGAA
TCCAATTGTAGATGTTATGCCAGTCATACCTGTGCTTTTTTTTCTCTTAGCCTTTGTTTG
GCAAGCTGCCGTAAGTTTTCGATGAGATCTTTAATATTATCCTAGAAAATTCATGATTTT
TTCCAGAAATTCTAACAATTGATAAGATCAGATAAGTCTTACAATATGAACTCTCAATTC
AAACATTGAAACTCTTGGATAGATGCGATAAATCTGAATCACCCCATTTCCCCATTCTGA
CTCTTTTTCTTTTCCAATGAAAGACACTAACCCTAATAAGGTCCTCCAGAATATCTAATT
CTGGGTATGAAAGAAAATTTTAGTAATGAAAGACTCTTATGACAAATGAATTTAAATTTC
TGAAAATTATTTTCTATTTCTAGAAAGCACTTCATTTCTTGGTGTCAAAAGAGAATATGT
GGTATAAAAATAGACGATCTATTCTCTTTTTTTTTTTTCCAAAAAATTTGGAGATTGTGT
AATGCTTACTCTCAAACTTTTCGTTTACACAGTAGTTATATTCTTTGTTTCTCTCTTCAT
CTTCGGATTCCTATCTAATGATCCAGGACGTAATCCTGGACGTGAAGAATAAAAAAAAAA
GGATTTTCGCTTTCCTTGCTTGATTTTCAAATTTTCTTAGGGTTTTATCTATTTCACACG
TTTAACTACGAAAAAGGAAAAGGGATTTGAACAATTTGAAAGATAAATCAAATATCAAGT
CATCAAGGGAAACGGAAAGAGAGGGATTCGAACCCTCGGTACAAATAACTCGTACAACGG
ATTAGCAATCCGCCGCTTTAGTCCACTCAGCCACCTCTCCCAATAAAAAAAAGATAATTA
CTATGTTACATTACACGTAAAGTAAGGATTCAAAAAAGTCTTTCTTTCTCTCTCTTTATC
TTTATTATATAGATATGGTACAATTTTTATCAGCAATTCCATTTAGATAAAAGAAGGGCT
GGAAAGATCCAATATAAATATAAAGAAAAATCAAAATAAAGAAGACTTCTTTTCTTTGAT
TTTGTTCGAAAAGGCCTTTTTTATCCCATGGCCGGGCTAGGTCAGTATCTAGCCGGGCCT
TTTTTTGTTCCAACGAATCATAGTATCTGATTGAAAAAAAAATACTTGCTATTAAAGCAA
CAAGAAAGTGTCTTTTCTTATTATTCCTTTCTTCCTTTTTTATTTGCTTTTTTTTAACTA
CTTTACTGGAAACTGGAATAAAAAAAAGAAACTATGAATTCTTACACAATGCATTTTTTG
TTATGATTTCGGTGTTTTTATCGAGCCGTATCTATCAAAATTCCTCCAGTAAAAGAAAAG
AGAAAACTTCTTTTTTAGTTATTTAAATGAATCCTCTTTTCCGAATCTAATTAAACCCCC
ACGAAAAAAGTTAACACTCTAATTTTCATGATTTTTTTATGATCCTATCTTGATTACGCC
CAATTCCCTGTTCGACAAAAGATCCATTTGTATACAATAATCACATTGTAGCGGGTATAG
TTTAGTGGTAAAAGTGCGATTCGTTCTATTAACCCCCTTAATAGTTAAGGGGTCTTTCGG
TTTAATTCATATTCCGATCAAAAACTTTATTTCTTAAAAGGATTTAATCCTTTACCTCTC
AATGACAGATTCGAGGAAAAATATGCATTCTCGTGATTTGTATTCAAAGACCAATTAGAA
ATTGAAAAATTGGATTATGAAATTGCGAAACATAATTTTTGAATTGGATTAATACTTCCA
ATTGAATAAGTATGGATAAAGGATCCATGGATGAAGATAGAAAAGTAGATTTCTAATCGT
AACTAAATATTCAATTTTAAATTTGTAGAGAAGAAATTGAAGAAAAATAGCTATTAAACG
ATGACTTTGGTTTACTAGAGACGTCGACATATTGTTTTAGCTCGGTAGAAACAAAGTCCT
TTTCCTTAGGATTATTTTATTTCAAATAGAAATAGAGAACGAAGGAACTAGAAAGATTGT
TAGAATCACCTTCTTCTAGAGGGATCATCTAGAAAGCGAGTCGTTTTGAATGTATTCAGA
CAAAAAGCTAACATAGATGTTATGGGTAGAATTTTTTTTTGTAATTTCGTTCATATCTTA
GATCTAGGAATTTATCCATCTTCCATAAAGGAGCCGAATGAAACCAAAGTTTCATGTTCG
GTTTTGAATTAGAGACGTTAAAAATGCTGAATCGACGTCGACTATAACCCCTAGCCTTCC
AAGCTAACGATGCGGGTTCGATTCCCGCTACCCGCTCTAGATCCTCTCTTATATACTCTA
TATATTAATTCATATATTCATTCTTTATATTTCTTTTTTAATTAATATAAAGAAATATAA
AGAATGAATTACTCTCTATATTAATTAAGAATTAATGCACCGTTGAATTAAATATACAAT
TCCTGAAAATATCTCACATACAATCCAATTCCCTTAATCACACTTTTTCCAAACAAGAGG
CAGGAAAGGAAAGTAAAAAGGCGAAAAAAATCGGAATAAATGAAAGGCGTCCATTGTCTA
ATGGATAGGACAAAGGTCTTCTAAACCTTTGGTATAGGTTCAAATCCTATTGGACGCAAT
TTATTTCCATATTTTTTTAGATTTCTATGTCAAGAAAGACATTTTGAATGATTTGAATCA
GAGAGGCTTGATTACCCCCCCTTTTTTTAAGATAAAAGGGATCAACTTCTTTATGCTTGT
TCCTGAAGCATAAAACGTTCCATCTGTTCCTGAATAGCTTCTTTCAAAAGGGCTTCCACT
TCCTCGGTGAATGTTTTGGTAGAAGATAGGATTTCTTGGAACTGAGGTTTATTATTTTTT
AAGTAAGTACGTAACTCAACAAGAAATTTCCTTACCTGTCCAATTTCTAATGAATCAAGA
TAACCATTTGTTCCGGTATAAATAGTCATTATCTGTTCTTCCACCGTAAGAGGAGCTGAT
TGGGATTGTTTGAGCAATTCACGTAATCGTTGACCTCTTGCCAATTGATTCTGCGTAGCT
TTATCGAGATCAGAAGCGAATTGTGCAAAGGCTTCTAATTCTGCGAATTGTGCCAGTTCC
AATTTTAATTTACCGGCTACTTGTTTCATAGCTTTAATTTGAGCTGCAGATCCTACTCTG
GAAACGGAGATACCCACATTAATAGCAGGTCTGATTCCAGCATTGAATAGATCAGCGGAT
AAGAATATTTGTCCATCAGTAATGGAAATTACATTAGTAGGAATATAAGCCGAAACATCT
CCCGATTGAGTCTCAACTATTGGTAAAGCGGTCATACTTCCTTCACCTAAAGGAGAACTT
AATTTAGCGGCTCTTTCCAAAAGGCGTGAATGCAAATAAAAAACATCCCCTGGATAAGCT
TCACGACCAGGTGGTCTTCGTAATAGAAGAGACATTTGGCGATAAGCTTGTGCTTGTTTG
GATAGATCATCATAAATGATTAAAGTATGTCGTTCCCGGTACATAAAATATTCAGCCAAA
GCGGCTCCTGTATAAGGAGCGAGATATTGTAATGTAGCAGGGGAATCCGCCGTTTCGGCT
ACTACAATAGTGTATTCCATCGCTCCCCTTTCTTGGAAAGTAGTCACTACCTGAGCCACA
GAAGATGCTTTTTGACCAATAGCTACATAAACACATATTACATTTTGTCCTTGTTGATTG
AGGATCGTATCTGTGGCTACTGCTGTTTTACCGGTCTGTCTGTCTCCAATAATTAATTCT
CGTTGACCACGTCCTATAGGGATCATCGAATCAATAGCAATAAGTCCCGTTTGAAGAGGC
TCATATACGGAACGTCGAGAAATAATACCCGGAGCGGGAGATTCAATTAACCGAGATTCA
GAAGCTGAAATTTCACCTCTACCATCAATAGGTTTAGCCAGGGCATTTATAACACGACCC
AAATAGGCCTCACTCACAGGTATCTGAGCAATTTTTCCTGTTGCCTTTACAGAACTTCCT
TCTTGTATCATCAAACCATCACCCATTAATACAACACCAACATTATTTGATTCCAAATTC
AGAGCAATGCCTATTGTACCCTCTTCAAATTCTACTAATTCACCTGCCATTACTTCATCA
AGACCATGAATACGAGCAATACCATCGCCTACTTGAAGTACGGTACCGGTATTTACAATC
GTTACGTCTCTATTATATTGCTCAATACGTTCACGGATAATATTACTAATTTCGTCGGCT
CGAATGGTTACCATGAGTATTTCTTAATTATTTTTTGAAAAAAAAAAAAAATAATGCCTA
CAGTAGAAGGACTAATCAGTTATTTCTTTCATCGCCCCAAACATACCAATATTGGCACTG
ATGGTACGTAAATGTAATTCGTTGTTCAAACAACTATTCAAAGTTCCTAGAGCTCCTTGT
AAGGCTTGTTGGAAAACCCGTTGTCGGACTTGATTAACCGCCCTTTGTTGTTCAAAACGA
ATGGTTTCATTTTTGTAATTTTCTAATTGTTCCAAAGTCTTATAAGTTGAATTAATCAAA
TTCAACTTTTCTCGCTCTATCTCAGAGTACCCATTCACTCGAAACTGATCCGCTTCCATT
TCCACTTTCCGTAAGCGAGACCGGGCCTTTTCTAGCTGTTCAATGGCCCCCCTACGTAGT
TCTTCTGAATTTCGAATAGTATTCAAGATCCTCTGTTTTCGATTATCTAATAAATCGCTT
AATGAAAGTACATTCCAAAAAAATCAATACAAAACTACCATGATCCCTTCCCGAACCAAA
CATGAATCTTTCGATTCATTTGGCTCTCACGCTCAATTACATATTTATGGTAAAATCCC
>TeaL_1945
TTTGAAGGTTCATAATACATAAAGAAGGCCAGCACGCATGGATTATACAGGTAACAATAT
AAAAACCACATGTATAATCATGGTACACATACCTCAAGATAATACAAGTAACATAAAACC
GCACATATAATCATGGTACACATGCTTCATGAACATACTGCATTCTCGCGCTATTTAACA
ACCTGAATCTCATCTCAAACTCATCACAGGCCATGCAGTCACTCCAGCTGCAGGCAGAGT
TGGTCGTATGACTGGGACCCGTTTCACCACTGAGAAAGCTTCATTAAGACGTGCAGCACG
GCTCATGAACTGAGATACCTTCTTATCATCCATGGTAACCTTCACCTGCAAGCTTTGGCT
CTTCCGCTTCATCTTATACAACCTTCGTCCCAAGATAACAAAACCCATAACTGCTGCGGC
CACCGAGATTGTCCATGCTGGGTTAGCCCTGCAAGCACAATATTTCAAGAACTCAAATGG
AACCTTCCACCACACAACAACCCTCTTCTCTTCCTCACCACTTGGCTTCACTGCTCCTAT
GGCAACACTTTCTTCACCACTCGAAGCCACATCTCCACCGGCCTCGCCATCTCCACCTTT
TTCTTCCCCCAAAAGCTCTGACCTTTCAGGAGAATTTGCATTATCACCAATACCCATCTC
AGTATTGTGATCAAAGTCCCCAAATTCCATCGAAATTGGTCCAATTTTGCCAGAATCAGA
CAACGATTTCCCCAAATCCTCACCCCCACCTCCAATTTCTCCAACTCCTTCAAATCCCGC
TTGAATTTTCTCATTTTGAACAAAACCCAATTCGTATTTACCTTCGAATTCCCCAAATTT
ACGATCGTCAGATCGATCGCTCCCCGAATCAGGCCAAAACTCAACCGATTCCTTATTCGG
ATAGTTAGAGTCCTCAACGCACACATCCTTATCCACAAAATTCTCCATATAATGGCTCTC
CAAATCGAGAGAAAAGTGATCTGTTCGAATCATACCTTCAGAGACACCATCGATCCCCTC
CAAACCCTTCATGTTCTCAACCGAATCGGACGAGTTAACTGAGTCGGTCTCATCCGAGTT
GTGGAGAACCTCCCAATCTTGAAATTCACCCTCCATGGGATCGTTGGTGGTCTCTAAATA
TCAAACCGAAACAAACAAACGAACAAGCAAAGCAAGCAAACCTAAACCTAAACCTAACCC
TAAGACATGAAAGAGGAGAGAATCAGATGAGGATGAAATGCTCACACAAACAACAATAC
>TeaL_1946
AACAAAACCCAATTCGTATTTACCTTCGAATTCCCCAAATTTACGATCGTCAGATCGATC
GCTCCCCGAATCAGGCCAAAACTCAACCGATTCCTTATTCGGATAGTTAGTCTCCGATTC
AGGATCGACCCAATTCAGATTATCAGAATTTACAGAGTCCTCAACGCACACATCATTATC
CACAAAATTCTCCATATAATGGCTCTCCAAATCGAGAGAAAAGTGATCTGTTCGAATCAT
ACCTNNNNNNNNNNNNNNNNNNNNNNNNNNNNNNNNNNNNNNNNNNNNNNNAAATAACAA
ACCGAAACAAACAAACGAACAAGCAAAGCAAGCAAACCTAAACCTAACCCTAAGACATGA
AAGAGGAGAGAATCAGATGAGGATGAAATGCTCACACAAACAACAATACATAAGAAAATC
TAAAAAAGTAGGAGTGGAGAGAGAAATAATGAATTAGACTCTATAGAGAGAGAAAGAGAG
AGGAGTCGCTGTTATAGGTAGATAATCTCTCTCTCTCATCTTTCTGAA
>TeaL_1947
TCTTTCTCCTCTCTCTTTCTCTCTCTCTCTAGAGTCTAATTCATTATTTCTCTCTCCACT
GCTACTTTTTTAGATTTTCTTATGTATTGTTGTTTGTGTGAGCATTTCATCCTCATCTGA
TTCTCTCCTCTTTCATGTCTTAGGGTTAGGTTTAGGTTTAGGTTTGCTTGCTTTGCTTGT
TCGTTTGTTTGTTTCGGTTTGATATTTAGAGACANNNNNNNNNNNNNNNNNNNGGTATGA
TTCGAACAGATCACTTTTCTCTCGATTTGGAGAGCCATTATATGGAGAATTTTGTGGATA
AGGATGTGTGCGTTGAGGACTCTGTAAATTCTGATAATCTGAATTGGGTCGATCCTGAAT
CGGAGACTAACTATCCGAATACGGAATCGGTTGAGTTTTGGCCTGATTCGGGGAGCGATC
GATCTGACGATCGTAAATTTGGGGAATTCGAAGGTAAATACGAATTGGGTTTTGTTCAAA
ATGAGAAAATTCAAGCG
>TeaL_1948
TGCCCCGGAGGTTCTTGGTGGTGGAAGGATCAGTATGAGGAAGACCGGCAAGCAAGTCCC
ATCTGGAAGCCCGTGGTACGGTCCAGACCGAGTTTTGTATTTGGGTCCATTGTCTGGTGA
TCCCCCATCTTACCTCACTGGAGAATTCCCTGGTGATTATGGTTGGGACACTGCTGGGCT
TTCAGCCGATCCAGAAACTTTTGCCAAGAACCGTGAGCTTGAGGTGATTCACTGCAGATG
GGCCATGCTTGGAGCTTTGGGTTGTGTCTTCCCCGAGCTTTTGGCCCGCAACGGTGTCAA
GTTCGGCGAGGCTGTGTGGTTCAAGGCCGGTGCCCAAATCTTCAGTGAGGGTGGGCTTGA
CTACTTGGGCAACCCTAGCTTGATCCATGCCCAAAGCATTCTGGCCATCTGGGCTTGCCA
AGTTATCTTGATGGGGGCTGTTGAGGGTTACCGTATTGCCGGTGGGCCACTAGGAGAGGT
GACAGACCCGCTCTACCCCGGCGGAAGCTTTGACCCATTGGGCCTAGCTGATGATCCAGA
GGCTTTTGCAGAGCTCAAGGTGAAGGAGATCAAGAACGGAAGACTGGCCATGTTCTCAAT
GTTTGGGTTCTTTGTTCAGGCCATTGTGACAGGAAAGGGACCATTGGAGAACCTGGCTGA
CCATCTTGCTGACCCAGTTAACAACAATGCTTGGGCTTATGCTACCAACTTTGTCCCCGG
CAAGTGAGAGAGCTTCTTCATGAGAGGAATTGTATTACACTCACTCAATCACTGTTTCGT
AGAATTGGTGTGAATTAATGAAGAAATATGCTTTGAATTTTGTGTGCTCTTATTCTCCAC
TAGTGAATCTATTTTTGATTCTTCATTTGTGCTATATGTGTGTATACCAAAGTAACAAGA
CCAAGAAAAACTTCAGAAAAATTATGGCTAAAACATTACTTTCCTTCAATGGAACTATGC
AAGAATTCCAATTCACTAACAGTTCGTTTTGGATCGATGTGGATTTCAAATTAATGGATA
TGGGGTTTCGTAGTTGGAGTGAAGAAATATGTTAGAGATAAAGAGATGTATTTTTACTAG
GATGATTTTATTAAAAAGGGTTATTAACACCAAATTTCTATCAACTATTAGCGAATATTA
TTCATCGAAAGAATTATTAGTGAATATCACTTTATCTTCCTCATTTATAAATTTGTACAT
TTTAACCCTTTCAACTATAAAATGGTATATCACTTTTATCCCTACAAACTCCCTCTAGAA
CGCATCCAAAAGAGGTGCATTTGTAACCATTTTTATAGTTGAGAAAGTTAATATGTACGA
GTTCTTAAATGAGGGATGTAAAGTGATATTCGCTAATAACTGAGATGGCCTAAATGTAAT
TAATCCTATTAAAAAAAGACGTCTTAATATGATTTCAAATAACTACTACTATATATAGTC
ATTTCAAATTCATCATAATAAAACTATTTAATTCAATCTTAAAATTCATAAGTAAACTAT
CAAATTTAAATTTGAG
>TeaL_1949
CTCAAGCAGAGTAACAACCATAAAGTGATCCATAAAAGTTTGAAAGACAACAAAATTCAG
CAACCTGAAAACCACAAGACGGCATCGTACTACAAAATACACCCGTTCTCAAAAGTTAGG
CAGATCCCACACAAGGAACATGTAGATTAAGTACTTGAGTCGATATGTGAGCCAATAATA
TGAGGTGGCCACAATTCTGGGAGAAGCAAAACTTTGACATTAGTACCTGATATTTCAGTA
TTCAGAAGGTGAGATGACGTCATCAATCTTCAGGATCATCTTCACAACTTGGGTTGCTAG
CAACATCTGCTGCTGCTTCCCAATTAGAGTCTCAAAGACATTTTGCTCACGCATGTCATT
CGTGCCAACATCATTGCAGTCTATACCACAGCAGTGATTGTTCTCCTTGATTTGCTGAGA
TTTCACTGCAGACAGTGTTTCAATGGGTTGGAGACCACTATTCTCTGCAAGCGCCATGGG
GATAGAATCCAGAGCATCAGCAAACGCCTGGATATCTATCAGCGGCTGCCTCCGCAGCCA
GTGAGCAAGAAATTTCAGCAGCACCACCACCATACACAATAGAATTGTTGCGAATGAGAT
TCCGAGCCACACATAATGCATCATGGATGCTTCGCTTTGTCTCCTCTATCATCATCTTGT
TACCACCACGAATGAATATCGTTACAGCCCTTGAATTTGCACAATGTTCAATATAAAGCA
TGCGATCTTTTGTGGTGCCAAAAGATTTTTCCCGCACCAAACCAGCCTTGCCAAGTTTTT
CAGGGGTCAACTCTTGGAACCTTGGCACAATCCTTCCACCTGTAGCTATTGCTATCAGCT
CCAACTCCACACCACCAACCCATCGGACAGCAGGCAAGTTCCTATGCATTAACAAATGAT
TTGCTTCATCATCAAAACCCCATTGACAGATGACCAAGGTAGCACCAACATCCTTGCATT
TTTGAACCATATCATCGAAGTACTGCTTCTCTTGCTGACGTAAATTCTGGAACTTTTCCA
CAGTATCAATGTCAACCTTATGCTTGGTCTTTGGCTTTGGTGGCTCAAATGGGCAAGTCA
AGATTGCAATTTTTGCATCCTCTATTTGCTTCGGCATCTGTGGATGGCTCATATCCTTGT
CAACAAGAATTCCATAGATTAGCTCTGTATCCTCCAACTTCCCACCTACTTTCCCCTCTA
CTTTAATTAGGTCCAAGTTAACATCCTTCCTCTCTAAATCTGCAACTGCCATAACGGCTT
TGACAGCAATCTCAGCCAAACTGCGCTTGCATCTATTCACAATCTTAGATGATAAAGTTG
TCATGCAAGTTTGAACCAATGGATCTACGTTTGACACACTAAACTCCAACTTATGTGCAA
TCCGCTCCAAATGTTCAACAGCTATCCTTGAAGCCATTTCATAGCCCTCCGCGATTCGAA
TAGGATGAATACCACGTTCTAAAAGCCGCTCAGCCTGTTCCAGAAGTGCACCAGCCATCA
CAACAACTCCTGTTGTTCCATCGCCAATTTCATAGTCTTGACTTCGTGACAATTCGACCA
TCAACTTTGCAATTTGATTATCAACATCCATTTGCTCCAATATAGTTGCACCATCATTTG
TGATGGTGACTTCGCCGTCGGGGCTCTGGAGCATCTTGTCCATGCCCTTGGGGCCAAGAG
AGGTGCGGAGGATGCGAGCGACGGCTTTTCCGGCTGAAATGTTGGCTTTCTGAGCATCGA
TACCTCTGAGCCTCGTCTTCTGCTCTTGCTCCTTTATTATTATGAACGGTCTCCCAAACT
CATCGAACGCTAACGCCATTTCTGCTTCTTCTGCAGATTCGACTAGATCGCCGACTGAGA
TCTCGAATCGAACTCAACTACTGTTAGAGAGAAGAAAGAACAAGTAGAATGTTGAGATTT
CGAGAAGTTGCTGCTTGCTTGTTTGCTTTGCGAGGGCAACACCGGTGGGAGGATGGCGGA
GTGAGGCAACGCCAATGGAAGGAAGAGATGTAGAGTACAGACAGTACCAGTAGCACCCGC
TGGAGAGTTTGAGAAGTTTACAGCAGCAACGCTGCTTGCTTGTTTGCTAGCCCTAAAACC
CTCCCGCTTCTTTTCAGGTCATTTTGGCCCCCGGTTAGACCCGGGTCCTGTTTCTTG
>TeaL_1950
ACGAAGGGACTACACAAGAAGCAATTTGATAAGCTGACTAGCAAGCTGGCTATGGAAGAT
ATCTTCAAACCAGCTTGAGGGGGAGTGCTGGAAATTTGTGTTAATGTATATAATAAGATA
GTGGCATGTATATAATATGATAGTGGTAGATAGTGGTAATATATAATATGTAAGTGGCAT
ATAATGGGTTATAATGATGTTTGTAATATCTCCTATATAAGGAGTGTCATTTGGTCTTGT
AAGATAAGAAGTTTTGAATATAACAGAAATATATTCCTTCTTCCTCATATTTTCGGAGTT
CTTCTTCCTCATATTTTCTAAGTTGGTATCAGAGCAACAAAAAACACAGCAGCCCTAAAA
CCGTCATAGCCATGTCGGAAGTCACGTCCGAAACCACTTCAACCCCTGCCGCTGCCATTC
CGGTGAAAACGTCCAACTCTCACTCTGTCCAAATCACCACCATCCGCCTAAATGGTGATA
ATTTTCTCCGCTGGTCACAATCTGTCCGGATGTATATCCGTGGGCAAGGAAAGATCGGTT
ACATCACTGGTGACAAGAAGGCTCCTGCTGTTAATGATCCGCTGTTCGACAGTTGGGACG
CTGAAAACTCCATGGTTATGACATGGTTGGTCAATTCCATGGAGGAGGATATAAGCTCTA
ATTACATGTGCTATACTACTGCACAAGAATTGTGGGATAATGTTAGTCAGATGTATTCTG
ACCTAGGAAATCAATCTCAAGTTTTCGAATTAACTTTGAAGTTGGGAGAGATTCGTCAAG
GAGATGATTCCGTCACCAAATATTTCAATTCGTTGAAAAGGTTGTGGCAGGATCTTGACA
TCTTCAACACATACGAATGGAAATCGGTTGACGACTGCAACCACCACAAGAAAACTGTGG
AAGACAGCCGTATTTACAAGTTTCTTGCCGGCCTCAACATTGAGTTCGATGAAGTGCGAG
GAAGAATTATTGGCAGACCTCCTCTCCCATCCATTGGCGAAGTATTTGCCGAAGTCAGAA
GGGAAGAGAGCCGAAGGAGCGTCATGCTTAAGAAAAAAGGTACTGGTGAATCAATTGAAA
TTTCTGCTTTAATTAGCGATGCTGCGGCCAACAAGGCTGCAAATTACCAGCGCAGGTTTG
ATGATAAGCCACGGGTCTGGTGTGATTTTTGCAACAAGCCTCGCCATACACGCGAAACGT
GTTGGAAGATCCATGGCAAACCTGTCAACTGGAAAAGCAGCAAACAAGGAGAGAAGAATC
GTGGCTTTCCTACCGCTAATGAAGCCGATTCAGGTCCCTTCAACAAAGAGCAGATTGATC
AACTCTTAAAGCTGATAAAATCCAACTCCTCATCCGGTACTCCTAGTGTTTTGTTGGCAC
AAACAGGTAGAAATCCTAAAGCCTTCTCTTGCCTAAACTTCTCTCCGTGGATCATAGATT
CCGGTGCCTCCGATCACATGACTAGTTTTTCCCATTTATTTAGTACCTATTTCCCTTGTT
CTGGTCATGACAAAATCAGAATAGCCGATGGTAGTTTTTCACCTATTGCAGGAAAAGGAT
TTATTAAACTAACTGAGAAAATTAATCTCAATGCTGTTCTTCACGTCCCCAACTTAGCCT
GTAACCTTTTGTCTGTCAGTAAACTATCTAAGGATTCTAATTGTCGTGTTACATTTTTTG
AATCCCATTGTGAATTTCAGGACCAGAACTCGGGGATGATGATTGGGCGTGCTAGGATGC
TTGAAGGTCTTTACTACTTTGATGAAGTACCTGTTAGTAATAAAAAAGCTCAGAGCTTTA
ATAGTACTAGTTCAATCTCTGTTCGAGAAAAAATAATGCTATGGCACTATAGGCTAGGAC
ATCCTAGTTTTCTTTATCTGAAACATTTATTTCCAGAATTATTTAAAGGGATTGATTGTT
CTTCTTTTCATTGTGAAAGTTGCATTTTTGCAAAATTTCATCGCTCTACTTATTTGCCAA
AACCTTACCAGGCTTCCAAACCTTTTTATTTGATTCATAGTGATGTTTGGGGCCCTTCTA
AAATCACTACTCTTTCTGGTAAAAGATGGTTTGTTACATTTATTGATGACCATACCCGCT
TATGTTGGATTTATTTGATGAATAAAAAATCTGACGTGAAAAATTTATTCACAAATTTTT
ACAATATGATTGAAAACCAATTTCAAACCAAAATTGGTATTTTACATTCTGATAATGGAA
CAGAATATTTCAATGAGCAGTTGGGTGAGTTTTTGGAAAAAAAGGGGATTTTTCATCAAT
CTACATGTCGGGATACCCCTCAACAAAATGGCATTGCAGAACGAAAAAATAAACATCTAC
TTGAAGTAGCACGTGCTATAATGTTTTACATGCATGTTCCTAAATATTTATGGGGTGAAG
CAATTTTAACAGCCTCTTATTTGATAAACAGGATGCCTACAAAGGTGTTAACATACAAAA
CACCTTTTGATTGTCTCAAAACTTTTTTTCCTGACACGAGGTTGTTTTCTGATTTACCCG
CCAAAGTTTTTGGATGTACTGCCTATGTTCATGTTCCCAGTCAATTTCGTTCAAAACTTG
ACCCCCGTGCTATAAAATGTGTTTTTTTGGGTTATTCCTCAAACAAAAAGGGGTATAAGT
GTTTCGATCCTCAAACCAAGAAATTTCATGTGAGTATGGATGTGTCATTTGTGGAAACAA
AATCCTATTTCCCCAACACTTCTCTTCAGGGGGAGACAAGTGGAGTAGAAGACCGTTTTT
GGGATATTTCTATCCCGCTCCCCAATGTCATTTATCCTACACAAAAACCACATCTGTCTG
ATAATGATCACTTAGGAGAACCAAGTTCTATGGTGCCTAGTCAAGAAGATTCTTGTTTAG
GGGGAGAAGTACTACAAAATGATCTAAATCCTGAGCTTCAGGTTTATACTAGGAAGCGAT
TTCATCTGAGGAATAATGACCCGAATGTCCATCCTAATGACCCGAATGTCCACCCGAGTT
CTGGCATCGAAATTTTAGGTAATCCTATTCCTTCTATTTCCGACCTTGATGTTCCTATAG
CAATTAGGAAAGGTGTCCGAAATTGCATTAAACATCCTATTGCAAATTACCTCTCCTATC
AAAGACTGTCTAAAAACCATAGAGCTTTCACATCTAGGATTTCACACTTGTTTGTTCCAA
GGAATATACAGGAAGCATTGGATGATCCGAATTGGAAATTAGCAGTCATGGAGGAGATGA
ATGCTTTAAGGAGAAGTGGTACTTGGGAGATAGTTGATCTACCCAAAGACAAGAAAACAG
TTGGGTGTAAATGGGTGTTTACGATAAAATGTAACGCAGATGGAAGCGTTGAGAGATACA
AGGCGAGACTGGTGGCTAAAGGCTTCACTCAAACTTATGGGATCGACTATCAGGAGACGT
TTGCTCCTGTTGCTAAAATAAATTCCATCAGAGTACTGTTATCTCTTGCAGTAAATTCAG
ATTGGCCTCTACATCAACTTGACATTAAAAATGCATTTCTCAATGGTGATCTTGAAGAGG
AGGTGTTCATGAGCCTACCGCCGGGATTTGAGCAGAGACTTGGAAGCGACAGAGTATGCA
GATTGAACAAGTCATTATACGGACTCAAACAATCACCAAGAGCGTGGTTTGAACGCTTTG
GGAAGGCAGTTATCAGTTGTGGCTTCTCGCAGAGTCAAGCAGATCACACAATATTTTATA
AACATTCAAAAAACAGTAAAATTGCAATTTTGATTGTTTATGTTGATGACATCATTTTAA
CTGGTAATGATGAAGCAGAGTTAGCAGCCCTCAAAGAGAAACTCGCAAAAGAATTTCACA
TTAAGGATCTGGGAGCCCTCAAGTATTTCCTCGGAATGGAATTTGCAAGATCCAAGGAAG
GTATATTCGTTAATCAGAGAAAATATGTTCTTGATCTCCTTGGAGAAACAGGTATGCTTG
GTTGTAAGATGGTGGAGACTCCGATCGAGCCTAACTTGAAGTTACAAGCTGCTAAGGCTG
AAGAAGTCAAAGAGAGGGAACAATATCAGCGACTTGTAGGGAAATTGATTTACTTGTCTC
ATACGCGGCCTGATATTGCCTTTGCAGTCAGCATGGTAAGTCAGTTCATGCACTCACCAG
GGGCAGAGCACTTTGAGGCCGTTTATAAGATCTTAAGATATTTGAAAGGAACTCCAGGGA
GAGGCTTACTGTTCAAGAAACATGGACATCTTCAAGTTGAAGTATACACAGATGCAGACT
GGGCAGGAAGTGTTACAGACAGGAGATCAACATCCGGATACTGCTCCTTTGTAGGTGGGA
ACCTAGTTACATGGCGGAGTAAAAAACAGAATGTGGTAGCTAGAAGTAGTGCAGAAGCAG
AGTTCAGAGCTGTTGCCCATGGAATCTGTGAAGTAATGTGGATTAAAAGAATTCTTGAAG
AATTAAAGCTTTCTCACCCGACACCTATGAAGGTCTATTGTGACAACAAAGCAGCTATAT
CTATAGCTCATAATCCAGTTCTACATGATCGCACAAAACATATAGAAGTGGATAAACATT
TCATCAAGGAGAAAATCAATGCTGGCATAATCTGTATGACCTACCTTCCAACAGGTGAAC
AATTAGCTGATGTGCTAACGAAGGGACTACACAAGAAGCAATTTGATAAGCTGACTAGCA
AGCTGGCTATGGAAGATATCTTCAAACCAGCTTGAGGGGGAGTGCTGGAAATT
>TeaL_1951
CCCCACTTCAGTCCTCAAAGTTCTCATTTGAATATTTGCTACTACCACCAAGATCTGCAC
TAGAGGCCGCTCCGCCCGGGCGCGCGCCCAAGGTTTCGCGGCGACCGCCGCGCCCTCCTA
CTCATCGGGGCCTGGCGCTTGCCCCGACGGCCGGGTATAGGTCGCGCGCTTAAGCGCCAT
CCATTTTCGGGGCTAGTTGATTCGGCAGGTGAGTTGTTACACACTCCTTAGCGGATTTCG
ACTTCCATGACCACCGTCCTGCTGTCTAGATGAACTAACACCTTTTGTGGTGTCTGATGA
GCGCACATTTGGGCACCGTAACCCGGCTTCCGGTTCATCCCGCATCGCCAGTTCTGCTTA
CCAAAAATGGCCCACTTGGAGCGCTCGATTCCGTGGCGCGGCTCAACGGAGCAGCCGCGC
CGTCCTACCTATTTAAAGTTTGAGAATAGGTCGAGGGCGTTGCGCCCCCGATGCCTCTAA
TCATTGGCTTTACCTCATAAAACTGAAAACGTTACTGCTATCCTGAGGGAAACTTCGGCA
GGAACCAGCTACTAGATAGTTCGATTAGTCTTTCGCCCCTATGCCCAAATTTGACGATCG
ATTTGCACGTCAGAACCGCTGCGAGCCTCCACCAGAGTTTCCTCTGGCTTCACCCTATTC
AAGCATAGTTCACCATCTTTCGGGTCCCAACAGCCATGCTCTTACTCAAATCCATCCGAA
GACATCAGGATCGGTCGATGGTGCACCCAAAGGGTTCCCACCTCCGTTCACTTTCATTAC
GCGTATGGGCTTGACACCCAAACACTCGCATAGATGTTAGACTCCTTGGTCCGTGTTTCA
AGACGGGCCGCTTACAGCCATTACGCCAGCATCCTAGCAGATGCGCGGACCTCAGTCCAG
GCTGGTTGCATTACGTCTCCCCTATAAGGCCTCCCCGAAAGGAGGTACGTGACAGAGACC
TTTATCCAACCGCCCAAACTGATGCTGGCCTGCCTATAGAAGAGTGCACCAGACAAAAGT
CTGGATAAGCAACTACAGGCAAGTCTGGCTGCAAGCGCTTCCCTTTCAACAATTTCACGT
GCTATTTGACTCTCTTTCCAAAGTGCTTTTCATCTTTCGATCACTCTACTTGTGCGCTAT
CGGTCTCTGGCCAGTATTTAGCTTTAGAAGAAATTTACCTCCCATTTAGAGCTGCATTCC
CAAACAACTCGACTCGTCGAAGGAATTTCACATGAGTGCTACCACCAGGTCAAGACGGGA
TTCTCACCCTCTATGACGTCCTGTTCCAAGAAATTTAACCTGGGGCGGTGCCCGAAATAT
CCTCTACAAA
>TeaL_1952
TTAAACAACCTAAAGGCTTGGCCCGGTCTGAAGGAAGAAAAAAGTAGACCTTGTAGAAAA
GCGGATAGGAGAGGTAGCCTATAGACTCCAGCGACCAGCTCGGTGAAAACTCACCCCGTA
TTCCATGTGAGTCAGTTGACTTCGATTAGACCAGACCGACCCAGAGAGGAACGTGCCCAC
GAGGGCACCACCAGATGTTGTAGATGAACCTACTAAAGAAAAAGTGGAGTATATCATAGC
TGACCGCACCATGGGCTAGCCCATACACCCACTGCACGAGTGGAATACTTACTTAGTCAA
GTAGAAAGGCCAACCTGAGAGCGAGGCAAGCTGGGAACGGGCTGAGACTTACGATTCGAA
GACCAAGTCAGAGACTACTGGACGTCTCGCAGAGCGACTCTCAACGAGGACGTTGAGACT
GTTCGAAAAATAACGTCAAGTAGAAACGAACAAGGTCTTACAGCACGATCACTATATCTT
TTCTTTTTCTTTATCTCTCCTCTATGGAAAGAGGGGATGATAGGTGGCGTGGTATACCTG
ATCTTTAGTCAACGAGACGTACGTAAGTCGACATAGCTCCATGTATATGCTCTTTGGAGA
CCCATCAATAGAATGAAATTAAATAATGGTAAGCCTAGGGCGCATGGCTCAAGAGTGTCT
ATACAAAGCCCTTCTCTTCTTCACTCAAAGAGGCAATGCACTTTTTGAATGGTACTTGAT
TCATAAAGAATGAATCTTTTGGTTAGAAGTTATACGGACTTTCTAAAAGGAAACTCGCGT
GTCACGAGATATGGGGCGTTCTAATCGAAGGGGCATACCTCTCGGCCCCATTACGGTAAG
GCCAATGCACCAGCCAGCCAGTGGCGAACACGCTGTGCTGTAAGCTAAGCTGTTCACCTT
GTAGACGGAGGAGATATAGAAAGTGTGCCGTGCGTGATTCATAAGATTCTATAATGGCAC
CAGTATATTATTTCACTTAGCCTGCCTCTCCCATGACTTTCCGGACCAACCAACCCGGAT
CTGCCCTCGCAAGTCTCTCTGCATTTTGGGAGCAGAGCATGCAGCAAAATCGAGCAATGG
ATCTTAGAAGAATTCCACTTTGAACGGCACGACTCTTTCTATTTCTGCGCTGGCATTTGA
GTTGTCTCCCCTCCTCTTTCAATCGACACACTCGACGTAGATAGCTCCGGTGGCCCCCGC
TTCTGCCTCTATCAGGCGGCGACAGCCCCTACCCTCCCCTACCACGCTTCCCCAAGAACC
TCTTTTTCAGGATTCGGCGGGCCCGTAAAAATAAAATGGGGATCCTTCCCAAACAAAACC
AAGGGAGGCGGCAGCCCCCACCTCCACAGCCACAGCATGGAGGAGCTGCTCCTTAATCCG
CACTACAACCAATCAAAATTTTCTCCAGATCGATATATGATGCTAAACCGAGACCGAGAT
AGAGAGAGAGGGCTGCCCCGGCTCTTCGAGACAAAAGCACTCATAAGAATGGTGCTAATT
CCCATGTTCTTTCTAGTCTCGTTTGGTTTCGAGAGCCCCCTCTCCCCGTCCCTTACTCGT
CCTTTGAAAGCCGTCATCCTGGATTTTTTTTCCGTATGCCGGGGAAAGTGCCTCACCTTT
CTACATTCATTTTTATAAAAATTTCCTCGGGTCTCTATAAAACAGAATGAAAAGCCCGGG
TGGAAGCACAAACAAAAGGAGAGAGGAAAAGTAGAAAGGGGGGAAGAAGTCTAGTGCTAG
TTCTTACTGAAACTTCTTTATCTAACTTTAATTTTTTAGTGGTTTCTTTGTTATCTTATT
TGGATTGAAAGAAAGACAAAACCTCCCTTTCTTCTTTCTCTTCTTTCTTTTTTATCCCTT
CGACGAATTTCGGCTATGACCAATGCCCCACTAGCTGAATAGGCGTAAGAAAGCTACCTG
AAAAAGGCAAGGTGCACCTTGGATTGAAATCGACGAATTGCGTTTTGCCAGAGAGATTTT
TTTAGAAAGATTCTCCATTGGTAATTAAAAAATAGAAAGAATCTAAATAAAGGCGCATAC
GCGGGAAGGGGGCCCCACTACTTCTTCATTTCAGGGGGGAGGGGGAGACTAGCCTCATTA
CTTCCCACTGGGCGAGAGGTGCACCTAACCCACCTACCCACTCATCAATCACGGTGTTCA
GCTGACTTGCACTGATAGACCCCTATTGTATTGGAATTAGGCGCCCTTCTTTTTACTGTT
GTCAACTAATCTCTTCAATGTTCGATTATACTCTATGTTAGAACATTTCTGTGAATGCTA
TTTCGATCTAAGTGGTCTTATTCTGTGTCCCGTGCTAGGAAGCATTATTCTTCTTTTCAT
TCCAAATTCAAGAATACGACTGATACGATTGATTGGTCTGTGCGCCTCTCTTATTACTTT
TTTGTATTCCCTTGTTCTTTGGATACAATTCGATCCTTCTACGGCCAAATTTCAATTTGT
GGAAAGCCTTCGATGGCTTCCTTATGAAAACATCCATTTTTATTTGGGTATAGACGGTAT
CTCTTTATTCTTCGTGATATTGACCACATTTCTGATCCCTATTTGCATTTTAGTGGGTTG
GTCTGGTATGAGAAGTTATGGGAAAGAGTATATTATAGCATTTCTAATTTGTGAATTTCT
AATGATCGCCGTGTTCTGCATGCTGGATCTTCTACTATTCTATGTTTTTTTCGAAAGCGT
GCTAATCCCTATGTTCATTATTATAGGGGTATGGGGTTCGAGACAAAGAAAGATCAAGGC
AGCATATCAGTTTTTCCTTTATACTTTACTTGGATCTGTTTTTATGCTATTAGC
>TeaL_1953
TTATGTTTAAAGATAATCGGAAATTGTTATAATTTTTGAAATTCTATATATATTTGTTAT
GTTGAAAGTTTGCCTATTTTATAATTTTGGTTTTCTTCTACTACTTAATGTGTACTATTT
GAGCGTTGTTTTACAATTTTGGTTTTCTTCTGCTACTTGCGCTTCGCATTGGTAAGGCGC
GCGCCTTGCCTTGCGCCTCACGCTTAGGGTATAGGAAACCTTATCGTCTCGGTGTGCCTA
GCACCTTTTAAAACACTGAGAGAGAGGTCAAAGGCTTATTACCAAAGTGCTTATAGCATT
TTTGATGTGGGATGGACTTGGTGTTAAAATCTTTTGAATGGAATGGAGAAATCAAGCGTA
AAACACAATAAATTTTAGGACACTCTTGGCAGGATTTATTACCCTTCTTGTCAACTATAG
AATATTCTTATGTTGTATTTCTCTTAGAAAATTTCACAAATTTGTCATTGAGGCGAGACT
TCAGTGTTTCTTTGATTTCTAGGCGATCTCGGCATTTTGCAGGGACACGTTATTTGAAAC
GGGGGGTCAATGATCGGGGAAGAGTTGCAAATGACGTTGAAACTGAACAAATTGTTCTCG
ATGAAGAAGCTGGGTCTTGCAAAGGAAAAATGAGTTCTGTTGTGCAAATGCGGGGTTCAA
TTCCTCTCTTCTGGTCACAAGAAGCTTCAAGATTCAGCCCTAAACCTGATATAATCTTAC
AAAGATATGATCCTACATATGAGGCAACCAAACTGCATTTTCAAGACTTGGCAAAGAGAT
ATGGAAACCCAATTATCGTGCTTAATCTAATCAAGACTGTTGAGAAAAGGCCTCGAGAAA
TGATGCTAAGACGTGAGTTTACTAATGCAGTTGGGTATCTTAACCAAATCCTGTCAGAAG
AAAATCATCTTAAATTCATCCACTGGGACTTCCACAAGTTTGCAAAGAGCAAGTCTGCCA
ATGTTTTGGCAGTTTTGGGCGGTGTGGCAAGTGAAGCACTTGATTTGACGGGGTTTTATT
ATAGTGGAAAGCCTACCATAGTTAAAAAGAGAGCCACCCAACTCAGTCGAACGAGCACCG
GGAGGGATGCTTCGCTTAGAGATCTGAGAGCCAATTCAGGGGAACTTGCTATGATTGGAA
GTAGTAATGATACATTGAATTCTTTGATGAAACAAGACTCCCAGTCTGATTCTAGTGAAC
AGATTAGCAAAGATAATTATGGTGGTTCAGCCCCACGGTTCCAAAGTGGAGTTTTGCGCA
CCAATTGCATTGACTGCTTGGATCGTACAAATGTTGCACAATATGCTTATGGCCTAGCAG
CTTTAGGCCGCCAACTTCTTGCAATGGGTCTGTCAGACACACCCAAATTGGATGCTGAGT
GTACCATTGCTGCAGCTTTAATGGAGATGTATCAGAGCATGGGTGATGCTCTTGCCCAGC
AATATGGTGGCTCTGCCGCTCACAATACTGTGTTTCCTGAGAGGCAGGGCAAGTGGAAAG
CTACGACGCAGTCTAGGGAATTTCTCAAGTCTATCAAGCGATACTACAGTAATGCTTATA
CTGATGGTGAAAAGCAAGATGCGATTAATTTATTTTTAGGCTACTTCCAACCACAGGAAG
GGAAACCTGCACTTTGGGAGCTGGATTCTGATTATTATCTTCATGTATCTGGGATCGGAG
ATGACCTTTTTATCCCGGATAACAGTTCCCTATCTGAAGCTAAGCTTATGGGAGCAAGAA
CTACTTTTGCCCCTATTTCGGCTTGCAGAGAGGACTTCTCACGGTTGAAGCTGACATCAT
TTGATAAGTTGATAGAGAGAACATGCAGTTCAATACATAATGTAAGGCTTTTCAGTGAAC
CAGATCATAAACCTTGGAATTCTGGAGTGGCACCTGATGCAGCTGAAATACAACTCAAAA
GTCCGAACTGGCTTTTTGGCCAGAGGAAGTATGAGGAAAGTAACTCTGCACCCAAGGTGG
CTTCACAGGAAACTGCAAATGGAAGGTGTCAAGATGAGAAGAGAGTAGATGGCTTGTGTG
ACCTCAAGTGGCTTTCTTCTGGTGGTGATGTCAATGAAAAGGATGTCTTTAAGAGATATC
TGGCACTGACCTCAGTAGATGAAGCCAATGGTTGGTATTCAGGGCCCTGCAATTGAACCC
TTTGAACATGATGCTGAGAAAGAGAAGTACTATGCCAATCTTCTTCATATGGGCACCATT
GATGGCAGCATGGATGATGGCACTGCTGTAGCAGCAGAGATGGAAGCAGCACTCAAGGAA
TATGACCTAATTGGTTCTGATCTCGGGATTGTTCCCAAGACTTGTAAAATTTTGCCTGAG
GATCCAAGCCAGTTAACCCGATGGATTATTGGAGAAGAGATGGTGCAAAAGGTTTGAGAT
GAACTGCCCTGTCCTGTGTGCCCTCGCCAAAGAGATTTTTATTTATTATTATTTTTATAT
ATAAAAAATTGTCTTTGGTCTGTACACTGACTTAATGAAGCGTGTTAACCCTGAAGATTT
AAGTCTTTTGATTCGGGAGGAAAAGATGCTTGTATATGAATATACAGTACTCAACATCTA
TAATTATTTGTATAGGAACATTGATATTAATGTTGTGATGTTGTAAATACTGTTGTAAAT
TGGGGTGAAACATAATAAGTCGATCCAGTGGTTATCAAATTTTACAGAATTAGTAGATGT
TAAAAGATAGAATTTTGATGTTGGATTTATATTGCAGTCCTGTCCTTTTTGCATGAAAAA
ACAAGAAACAACAAACAGGAAACACAGCAGAGCAATGAGTTGTAAGGGTGTCTTTGGGAA
CCTTTGGATAGGCTTTTAGAAAGGTGGATTCTTTGATCAGATCAGCATCTAGTGTGGACT
ATATTTTGCCCCTCACAGTTTATTTATGTATGTTCACGTGTGTGTGTGTATATTATTATA
TTTAAGGTTCAAGACCCTAATGAATGTCGCATGTTTCTACCTACCTAAACAGATGGATTG
ATTGTTAATAAAGATTGCAAAAAATGATTCATTTTTGTGAGGCACTTCTAGGAAGCTTCA
ATTTTTGGTTACTTCTTTCAACAGAGCCTGCTTGTTGATTCATTGAACTAGTAACTTACA
AGAATATCTGTAATGTACTTGCTTTCAAGTTGTCACAGCTATTCTCGCTTTGAATCTAAT
CTTTTGTTCTAAAAACTGTGTTGAAGCAAACTATACAACCCTTCTAGGCGTACAGAATCT
GATTTCCACAGATCGCTTCATATGGGGTGAGATCCGAGAAAATTTTGTGTCTGATTCTGT
GATTAGATTATGTGCTTTTCAAAATTCACTTTGATATCATAATTCATTTAACAAAATGTG
CAATTAATAAGTAATTAATAATCCAATTAAAGAGTGGAGGATCTATTACATTGGAAATGA
TTGAACAAACAGGTAGGATATCCTCTTGTGAGGAAAAGTGAGATTCTTCTTTCTTCTTCT
GGCTTTGTGGGTGGGCTTTAGCATATACTCTGCTGCTTTTCCTTATTGTCTATAGCTCAA
GAACCTTGTGGGTTTTTATTATGGAATCTTCTTTTTGATTTACACAAAATATATAATACA
TAATATCTAAATAATTTCCATGTCATAGAAGAAGCATATCTGACTTGGCTGGCAATCTCT
TGAAGAAATTGACAGGCACTGATGGCAGCTTGCTTCTGAACCGGGGATGTCGAAGCATGT
AAAGCCCGATGAGCACCGCTATGATTTGGAATGGAGTAACGTACAGGACAACAGCCAAAA
CCATTGCGATGATAATGAAGATAGCCGTGGCCCTTGGATCCCTCCACCCGAGTATGGAAA
TTGCTCTCTCCCCATGCGTCGCCAAATCTCCAATCACCGTTTGAATTCTCCCCGCCACAC
TCCTCATTCGATCATATCTCATCCTCACAATGTCCGGTGGCTTTGAAGTTGGGAATGTAT
CGAATTCCTCATCGAGCTCGTCTGGGTGCGCACGGCCGATTTCTGCATGCGATAGTCGTG
CATCCATGTGGGGGGGGGTGCCTGGGCAAAAACGGGAAGGATCAATTCCGGGTAGCAGAC
TAGGATCAAGAAAAGGACATGGACAAGACATGTGGTCACCGGGTTTTTCCAAGTGCATAC
ATCGTTGAAATACAAACAAACGGCTGAAACCCCAGAAAGGGTCGAAATTATGCGGTTGAA
ATTGGCTTTGCTCCGCCTCAAGCTCCACATGTGGTAATCCACATCGAGCATGTACTCAAC
AATCTCTCGCCTGAGTGGTGGCTCGGCTCTCGCTAGCCGAGCCGCCACTATCTGCATCGC
TTGGTGGCGAAGCCAATCGATGTGCCTAACATTTATAGGATTGATATAATGCATTTTGGG
AAGCAATGGCTTCCCATATTGCGCCACCATGTTGACCCAAGCGGTGCAAGTGAAGCGGAG
CGCCAAGTGAAGCTCCCCGTGTTTCTTCAACCCGGACGGTTGAAGAACAAGCAAGGGGTA
ATAATGGGTATAAATCTTATCAGTCTCTAATGTTGATAGGCGAACTCTCACTTTCCCAAT
CCTTTGATCTTTTGCATCATCTTTACTCCCATTGATGTGCCAATTGTCGAAAACACCAAT
AGTTATGACAGTACACGAATCGTAGACTTCCCAAGTATACTGCTCGTTCCAACAAGGCGC
GAGCGTGTTGAGCAGCGTTCTCGTTCGAACCCATTTGTTCCCATATTTCGCCACGCAGTA
CGCATCAGTAGTCCCCCCATCGCCTATCATTTTCATCGGTAGCAAATTCCTGGCACTCAA
TATCCCAACTTCAAGAATCCCAATACTCGGTTTCCTCAAATGCTTCGAAGATGGTTGTAG
ATCGCTGCTGAAATGCGTGGACTCGTCGAGCACATGGTAACCGACATCAAGCCAAAGGCG
AAGGTGGATTTTGCTCGAGAATTTAGCTTCTTTCTTCTTCCCATCTTCTTCATCCGCAAA
CGCAGGCTTACTGAGGTTGAACCACTGGGCATCGGGCAGTTTCGACAACTCCCCTCTCTG
CGGTATGCCTCGAACCGGTATCAACAACCTTCCAAGAACATGTTCCTTGTCCATAACATT
AATGATCATGTATTCATCAAAAGGCTCTGATGCTACAAATATAAGCTCATCATTCCATTC
CGGGTTAACATGTCGCATTTGCGAAGTACGAGTTGTTCGAGTCTGATTCCCCAGTGTTAC
CCTCGCGGATGCTTCGATTGGTCGGCCTTTTTCAATTGGGATCAAGTCCTGAGCAGCGAT
GACATGAAGGCGAAGATAGTACAATTTCGGAGAAAAATAGACCTTCGACCGGGTATTCGA
GAGGCTCTGTTGGCTAATTCCATGAGCATCGGAGTGCCAAGCCTCGGGAAAGGCCTCGTC
GGCCTGAGTTCCGAGCCAGACTGCCAGCATAATCTCACCGTAAAATTTTTCACCCTTTTT
GTTCTCCAATTTGTACCATTGAGGAGCTAATGGACTATCGGGCGGCACGCGAAGAGGAAC
GTCGGCGACATCGAATGAAACACGACCCACAAAATCATCTTTTGCAAAATCCTTGTCTTT
GACTACGACTTCGATCACATTCCACTGTAAATTCGTTTTGGAGAAGGCGAAAACCTGGTT
CCAGACCGGGTTTTGGTTCTTCTCCAAGTGTTTAGTAACGCCTTTGTAGTTTCCGAGCTT
GACTTCCACATACGGGTCTAAACTACCTGTAATGTCCATCGTTGGAAGATCTCTCGCTTT
CACGACATTCACGTAGAGGAACTGCATCTGCTCAACGAGATCGTAGGTGGTAGACGTCTT
GTCGCCGCCTCGGTATCCCATTCTGGCCGCCAGCGGCGGCCGCGTCTCCACCAACCCGAA
TTCCGGCGGAGGCCTCATCCCCGGAAACTGCTGCATATGCATCACCGTCGCCGCCGGACC
CGCCTTAGCGAAATCTGCTCTCGCTTCGAAATTGGCCGGTTTTTGAGGTGGCGGCACCGG
CACCGGAGCTGGCGCGCCACCGCCAGTTCCGACCGAGAAAAAAGTTCTCACTTCCTCTTT
ATTCTTCTTCTTTTTCTTCATCTCTCCCTTGTAGTCCTCACCAAAACCATCACCAAACCC
AAAATTGTTGTTGTAATTGTTGTTATTGATGTCTTGCACTGGTGGTGGTTGCGGCGGCGG
AGCTTGGGTTTGCCGGTGGAGCTTGGGTTGCGGTTGGCCGGAGGTCTGGGTCTCCGGCGG
ACCAAACTGACTATAAATTGTGTATACTTTGAGCGCTATATCCCCTTTAATATTTGAAAA
AAGACCGCGTTTGTCGAGCGGGTAGCGCTGCGGCTG
>TeaL_1954
ATAAGGGAATCTGAGGTTTTGTGGTTGAGAGATGGCAAGTGGATTTGGGGAATCAACGAG
CACGCCACCCCAAAGTCCTTCTTGCTCAAGCAGCAATGGTAACAACAATGACGCTGGTAA
TTTCGAATGCAATATATGCTTTGACTTAGCCCAAGATCCAATTGTAACTCTTTGTGGTCA
CCTCTTTTGCTGGCCTTGCCTGTATAAATGGCTCCATATTCACTCCCATTCACGGGAATG
TCCTGTTTGTATTGAGGAGGAGAAGTTGGTCCCTCTATATGGCCGTGGAAAGAACTCAAC
AGATCCGAGGTCTAAGTCGATTCCCGGCATTAACATTCCAAATCGCCCGGCTGGACAGAG
ACCTGAAACAGCCCCTCCACCCAATCCAAACCACTTTGCACAACATGGGTTTGGATTCAT
GGGTGGATTGGGGGAGTTTTGGCAACTTCACATTGTCTGCGGCATTTGGTGGTCTCATCC
CATCATTGTTTAACCTTCAGGTGCATGGATTCCCTGATGCTACCATGTATGGGGCTGCTG
CTGGGTTTCCATATGGGTTTTCTCATACATTTCATGGGGGACATGCACATCGATTCCCCC
ACCACAGAAATCCAGGACAGCAGGCAGATTACTATCTGAAGCTGCTATTTTTTATGATCA
TTTTGTTTGTTATCCTTGCCCTAGTGTTG
>TeaL_1955
GGGTACTTCATTTACATGCATTCGTGCCACTGCGATTATTTGAAGTCCATTGACAGATAC
AATCAGTCATCAACAGGATCTTGAGGAGTCTCATCAGCAGCGCGCTTGATTGTGAGGACG
GGGCACTCAGCATGCTTTGCGCAAAATTCACTCACAGCTCCAACAAAAACCTTTTGGAAA
GGGCCAAGACCCCTGCTTCCCACAACCAGTAAATCAGGTTGGACTCGTTTGACCTCATGG
CAGATAACTTCCTTGGGATCACCTTTCTTGATCCATGCTTCACAAGCAACCCCAAGCTCA
TGACACCTATTGACAAAGAACTCAAGCAAATGGAGCCCTCTTATCCTGTCCCTGCGGTCC
ATCCTCTTAAAATCATCAGGTGATGCATATATGCTATCCATGTCATCAAAACCATATCTT
GGACACTTGGCAAAGAAACATGAGCTAAGAACTTGAAGGCGGAGATGTTGGAGCAAGAAA
ATAAGTGGTTACAGACGAGTAGAATTGGGAATTTGGATCCACAAAACTCCAGCAAGCTTC
AGGTTTGGTGTGCAAGTAAATTACAACTCTGTAGGCATGATATGGAAGTTTTATAATACA
AAATAATTGCCAGGATAGGCTACACTGTAGATGCAAGTCCACAGTTATCATGATAATTTG
AGTTCCTTTCATAGATTTGGAAAGGAAAAGGGAAAAAGTGGATAAAATATTGCTATATCT
CACCCACCCTTTTCTTTTTCCCTTCTAAATCCCTATCCAAATCTATGATCCAAACATAGC
CTTCGTGTGGACTGATTTTCCAGAAGCGAGTCGGCTGAATACACCAGAAATAAAATATAG
TGTAATGCATTCAAAATACCAAGACAATATCCAATGTTTGTGCAACGTGCACTCAAGCAA
TTCGCTTAGCCTAATCTCCATACATGAGTTTCGCTACTATATTGAGTTGCCTTTAATTAG
AGCTGGGTTGTCTCCCTATAGAAATATAACATTGACTCAGTCATAATTTACAAACCAAGA
ACTGCATTTAAAGGGCTGAATTCTTGAATGTCTTCAAACATGAATGAAACTAATAGTTTA
ATGGGATCTTCTAACCTAAGAATGAATTTATTCCTGTAAAATCTTTTG
>TeaL_1956
AATAAAATATACTTACATTTTACTTAATTTCACACTTTTTTTCTTTTTCTTTTCCTTTTC
CAATCCTTCCAAAATCTCTCAACCAAACAAAATATTACAATTCTACCGTGATATGATATC
AGAATTATCTTCTCATTCTACACTATGTTCTATTTATATTCTTATTGAAGCCTGTTTTCT
CAGACAAGTTCAAAAACATTCTTGAGACAACTTTGTCTAAAAATGAAAATCTTAGTCAAT
TAAGCCAATCCAGTCTAGATAGTGGATGGATTAAGATTCAGAATTTCAGATTTCTGTTAT
TTTCCTACATTTTCTTGGTAACCAAACGAAGCTTCTTTCTGGACGCCAAGACACAAAAAG
AAAATCAATGAACATTGAGAAATCATTCAAATCACAAAGGACGATATTGATGTTAGGCTC
AAATGGCTTGGCTTGTTCCATAGGAGGAAGCATCAGTATGGTAGATTCATGATGAGACTG
AAGCTTCCAAATGGCGTAACAACAAGTGCACAGACTCGATTCCTAGCCAGTGTTATACGA
CAGTACGGAAAGGAAGGGTGCGCGGACGTGACAACGAGGCAGAACTGGCAAATACGTGGC
GTGGTACTGCCCGATGTGCCAGAAATAATGAAAGGCCTTACAGAAGTTGGTTTGACAAGC
TTGCAGAGTGGAATGGACAATGTTAGGAATCCTGTTGGAAATCCTCTTGCAGGGATTGAC
CCGTTTGAGATTGTCGATACAAGGCCTTACACGAACCTGTTGTCTCAGTTCATCACCGCT
AATTCCCAAGGCAACCCGGTTTTAACTAACTTGCCAAGGAAGTGGAATGTGTGTGTTGTG
GGTTCTCATGATCTGTTCGAGCATCCCCACATCAATGATCTAGCTTACATGCCTGCAACG
AAGGATGGACGGTTCGGATTCAATCTGCTAGTGGGTGGATTTTTTAGCCCTAAGCGATGT
GCAGAGGCAGTGCCTCTTGATGCCTGGGTTCCAGCAGATGATGTGATCCCAGTTTGCAAA
GCAGTGCTGGAAGCCTACAGAGATCTTGGCACCAGAGGACACAGGCAGAAGACAAGAATG
ATGTGGTTAATTGATGAACTTGGGATTGAAGGATTCAGAGCAGAGGTAGTGAAGAGAATG
CCTCAACAAGACCTAGAGAGATCATCTTCTGAAGATTTGGTTCACAACCAATGGGAGAGA
AGAGACTATCTTGGTGTCCATCCACAGAAACAACAAGACCACAGCTTTGTAGGCCTTCAC
ATTCCGGTAGGGCGCGTTCAAGCAGACGATATGGACGATCTAGCCCGCTTAGCCGAGGAG
TACGGCTCAGGCGAACTCCGGCTCACCGTTGAGCAAAACATCATAATCCCCAATATTCAC
AACTCAAACCTCGAAGCCTTTCTCAATGAGCCTCTTTTAAAGGACAAGTTTTCGCCCGAG
CCACCCCTGCTAATGAAGGGATTGGTAGCCTGCACGGGAAATCAATTTTGTGGGCAGGCG
ATAATTGAGACGAAGGCTCGGGCAATGAAGGTGACAGCGGAGGTGGAGAGGCTGGTATCG
GTCGTGGGACCGGTGCGGATGCATTGGACAGGCTGCCCAAATAGTTGTGGACAGGTTCAA
GTGGCTGATATTGGGTTCATGGGGTGTATGACTAGGGACACAAATGGGAAGGTTGTTGAA
GGAGTAGATGTTTATTTAGGAGGGAGGATTGGGAGTGACTCCCATTTGGGAGAGGTTTAC
AAGAAGGGTGTCCCTTGTGAGGACTTGGTACCTTTGGTTGTGGACATTTTGGTTAATCAC
TTTGGAGGTGTCCTCAAGGAGAGGGAAGATTAGATCAAAATTTTCCTTTTTTTTGAATCT
ACATTACATATATAGAATTGAACCACACTAACAAAAATGCTATAGACCCAAAAAAACAAA
AAATTCATTGGAACTTGCTAGATGTTCTACTTGCATAGAATTTTTTTTGATTAACTTGTA
TAAAAGAGAAATATGTGAGCTCCACCTCCTTGCCTCTCTTCTGTGTAAGTTTCTGTGAAA
AAATTCTCTGTAAATAGACTTTTTGAAAACCTACATTATTGTGAGTCCGACATGCAACTT
TGTGAGTGTTCTGTAAATTTATGTAAAATTTTCTGCGCGTCTAGGACTAGTATTAAGAAT
ATATATGCCAATATGATGGGACTCACCAATGGTGTTTTCATTTGGGGGTCACATTATTTT
CACCAGAAATAAACTCCTATTGTACTGATATGTACATTTCTTCATATTTTTTGTAATTTT
ATTGTGTATGTTTTTTTTTCTCCCTTTTTGTAAACAAAGGGCAGGTTTGTTTTGAGGGAT
AAGAGGGTGGGATTGGACTATTAGTCTTACCGGATTAATAGTCTATTGTTTGTTTGAAAA
ATTTT
>TeaL_1957
CCATTGTTGTCCCATAATTCTTGTACAGTAGATTACTCAATTCGGGTATCTTGTTCTTGT
CTATGCCAAGCTTTTCAACCATATAATCTCCAATATTCTTGCAGCATCCAGCTGCCAAAC
CAGTGCTAAGGGGATAGAGAGTATCGTCTAAATCAAACAGAAGACAGTCATATTTTGGCC
TCTGAGCCTGTCTGTACTGGTCTTCGTATCCCATTTTGTTCCAAAAAAACAAATTCGAGA
AACGAATGTTGGAGAGAGAATGCAAACTTTAGAGAGAGAAAGTAACGGGAAGAGATAGCA
CAATGCTAGAGAGAGAGAGAGAGAGAGAGAGAGAGATGAAATAGTTGTAGAGAGAGAAAG
CTTTCTGCAATGGAAGATTGAAGTATGCAGAGAAGCTTGCGAAACTGTGTTTGCAGGAAA
CCGAGGAAAGGATG
>TeaL_1958
AGCATTCCCATGACTAATAGTCCTAGGACTACGAATCCGTTGGATTATGTATCCTATCTT
AACTAATAGTCAAGTTTAAAATAATTAGTCCGTACTTCAATTGTTTAACCAAACATCGGA
TTAATAATTTTATTGGACTATTAGTCCAATCCCAAACTCATATCCACCCAAACAAACATG
ACTATGTGTTCAATTTCTCTACCCTTTTCACTACATATCTTAACTTCAAGAACCAGGCCC
AACTCAAACGTCTTTATTAGATTAAACAAACAATAAAGAGAAAAATTGGAGAGAGAGAGA
GAGAGAGTTTTTTTTTTTTTCAAAAAAGGAACATCAATGAACTGCAAATTTCTCAATTAA
CAAAGAGAAATCTATAATAAACCATGAATTAGAGAACCCAAAAATTTCATCGAAATCGGC
AAGAAAATTGAATAGCAAAAATGGGCAGAACTCAGGGACAGAACATACCAAATTCGAGAA
ACGAATGTTGGA
>TeaL_1959
GTCAAAGCTAAGAAAAACAAATGTCATTTTCATGGAAGGAGTTGCCTAGAAAATTCCCAG
AGATACAAATCCAATAACCAGAAAAACAGCTCCTCCTCCTCCTCCTATTGAAACTTCAGT
CAATCCTCTCTCTCTCTCTCTCTTCCTTCGTCTTCATTATCACGCGGATTCATTGTTACA
GTCATTCATTTTCCATTCCTTATATTTACTTTCTGACCTTCCAAACACTCTACACTAAAT
TCCAATACCATTTCACAACCTCTGTTGCAGACACAAACATCAATTTATATAGAGACAAGT
TGCAGAGATCATATATATATATAGAGAGAGAGAGAAGAGTTGTTGCAGAGATCTGTTGAG
AAGGAGCGATATATATAGAAACAT
>TeaL_1960
TTTTATTTTATTTTTACCATTACAAAGTACCCTCAAGCCTTTCTCCTCAATTTAACGTCC
TCCACTGTTTGTAGCTCCCTTTTCACGAGAAGGTTTCATATTGTAGACCACAGTTTTTGT
CTTGGAATTTTTCTCGCTGTATCCCAATTGCTTTCTGGAAAAATATGAATAGGACTCGAG
CACATTCATCCCCCAAATTAGTTCCTTCTTCAATGGACAACAACCAACATGATGATTCGA
GTTTAGAAGGTGAATTATCTCCCCTCCTACATGTTTTCTTTTCTTTTCTTTTGATGCTTC
AGAAAATTCTATCAATGCTATAATTGAACAAGGCTCCCCTGTTTGGTTGTGCTCTTGTTT
TTGTTTTTTGTGTTTTAGAAAACAAAACAATGAGAAATTTGAAAGCTCTTGTTTTCAATC
TATCAAAAATTAAAGACAACTTTTTAGTATTTCCTAAAAAAAGAGGTGTTTTCAGAAGGG
AGAAAAAAACATTTAAAAAAAAAAAAATAGTTTGCCAAATGAGTTTTCTGTGTTTTCAAA
AAATGAAAACATAAAACAGAAAACAAAAACGCAAAACAGGATGGAATGCTAACTTAGAGA
AAATAATCAATCAATCCTTCGCTTTGATGTCTAAAACATATCAAGTTTGTTATGTTCCAA
ACATGAGATTACAGAAACAAATTAATCCAAAACCCTTACTCCAATGGACAACAACCAACA
TGATGATTCGAGTTTAGAAGGTGTCGCTGCAACTGTCAAATTGCTGCTAAAGCTAGTCCA
AGACCACAAAGAAGCATGCGTGAAAGAGCAAAACAGCAGCCAAAGAATGCTGAGGGTGGC
TGGAATGATGACAATCCTCGAGAACATTAGAACGCGGATTCAAAATTGTCAATCTTTTGG
GAAAAAAAAGGAAGCCGAGCTTAGGCGTTGCAACACTGATCTTAGGCCTAGCCATGTCCC
GAGGGACAAAAGGCCAACTGAGCCCATTGATGAGAAAGAGAAGCTAAGAAGAGAGCTAAC
TGGGAGTCTAGCAGCGCGAAAGAGCCTTGAAGTCATGTGTTCAAGCTTGGGAAAGGAGAG
AGAGATTATGACAGCGGAGTTGGCGCGAAAGGTTCACGAATGCAATGAAATGGAGGAACT
TGTCAACGACCTTAGGGCCCAAAACAAGACGTTGTTGGCGAAAGTACAAGAGTATGCTGC
AGAGCACAAAGAGAAGAAGCCTAGCAGTGGAGGAGATGTACAAGCGAACGCAGCACTCCA
AGAACGAAACAATGAGCTCTCAGAGAAGCTCTTGAGGTCTCTTGATGGGTACAGATCTGC
GAAGAGGAGGCTAAGAGAAGCACAAGAGGAAAACGCAACAATGCGTGCCACAATGGAGGA
AATGGGGATTGAGGTCGGAGATAGCTTGGAGAGGATTCGAGGATTCCAGCAGCGAATGGC
AATAGGGAGTGACCAACCGGTGGATATTGAGGAAGAGATATCAGAATTGGAGCACATGTT
TGAATCCTTTGAAATGAAGGTTTTGAAACATGGTCAAACGAAAGGGGATTGTGTTAAACC
GAAAGGCGAGATCAGTGCATGCAAGCCTTCTGTCCTAGCATGAGAAGAAAGGCCAACTTA
GAACCACATGTTTTCCATTTAGATGGAGAAAACACAATTTGTTTTCTAGGGCCGAGCTTG
CCTCCAGTTCAGATCCAATCCGAGCACTGCATGCACGCTTGCCACGTCGGTATTTGTTGT
AAATTGGTGGTTTAGATTTTGTCCACCTACTTAAAAACCCAAACCCAATATTACATCTGA
ACAAAAAAATGCAACCCAAGATTTAATGGGTTAATGGGCAGACAAAATCCAAATATTTAC
GAAAAAATACCGAGGTGGCACAAATTTGTTAATCGGACTGTTCTCTCCAGTCCAAGAGAT
TGGAGAGAATCCATCCTCTATTTCTAAATTATGGAATAATAAATAAAAGGGAGTCAGTTG
TAAAATGTTCAAAATGTGTGATTAGTAAATGTTGTACACAGTTCAATTAATATTGATTGG
TTCAGTTTCTTACTTTCCCTGTTTTCTTGGCAGCCAAAAAGAGTTAATGAGAATGTTGTA
CGCTG
>TeaL_1961
CTGCATACATTCGAAAGTTCCACCTAACGTATCATACCGCTTTTGCCGATACCGGGCTTC
AATGGTCTTTTTTTCATCCGCGGATGGGAAGGCGCGTTTAGTCTCGCTCAATAGTGCCCC
AAGATCCCCGGGTGTAAAAGCTTGACTCTTGAATGGTTGGATCAGAACATAGGTGAAAGA
CTCTGCCAAAAGAGGTCTCGATGCTCCCGAGTCTGAACTAAAGATGGATTCTTCCTTCTA
TACTATAAAGAATGCTCTTTCCACGATTGAAGTGGAAAGGGATAAAGCATGGAGAGTCAT
ATTTTATTTTTTGGATAGCCGAAGCTTATATATATCTAAAGGGGCGGTGTCCAGGTTGAA
CTCCCAGCGCTAGGTTAAAGACTGAAGGCGGAGGAGTCGATGTTGCAGAGATCATGTTGA
CATACGATCCCAACCAAGCCAATTGATTCCATTGGTGAAAACGAATAGCTGATGCAAACT
CGACAGTGCTACTGAAACCACCGGTATTCTTATGGGGCGCTATTTATCGGAAAGTGAGGA
CACCTTCCCTCTTCTCTGGATCTGGCCTCTTAGCTCAATCAAATCTCTAACCTTCCCTTG
TGTCTCAGTCTTCGCCCTTGGTATACCTTTCTTTTTCAATCGAAAATTTCTTGCTTTTTG
ATCTTTTTCATGAACCCCTGAGATCAAGCTGCTCTCCTTGAGCCACTAAAACCAACACTA
AGGTCGAGGGGCGGTGACAAATCTGTTCCAGATGCTCCCCCTTCAACGATCGGAGACATC
CTTTTATCTTTCGAAGATAGGCTTGTTCTCCCGCTAGCTTGGTTAGCTTCCTAGAGCGAG
GGGGTTTAAAGGGAAACCTTTCTCTAATAAAATAATAGGAATTCGCTCTCCTGACTGATC
GAATGCATTCGACGTAACGACCGGGTCACAGAGGTTCGTAAACCCTACCCCCTAAAAGAT
AGAAATCACATACTGATGAGTTTGAAAACTTCACACTATTCTGCTGTCTATTTGCAGATT
GTCTCCCCTCTCCTTAATTGAAGTAGGGCTATGTTGCTCCCGCTCAGGAAAGAAGACGGG
GGCAAGTCGATGAAAGTCAGAAACCGATTCAGGATCAACTTCGAATCCAATAGAAGGACT
TCTAGGTCCCATTTAAGTTGGGCAAGGTTGCTCTGCTTCGCAACCAGTGTTTCAAGTGCC
AATCCCAAGCTCTCCAACGGCAGCATTCCAAGCAACCCTAACCAGCAGCAAAGCGCTTCC
CCTCCTCCTGTAATGGGGCAAAGAAAGTAAGCACCGTAGATATAGTGTAAGCAAGCAAGG
GGGCGAAGCGGTAAGCAAAGATCAATTGAGAATATAAGGATAGGTTGTAAGCCCTAAGTA
GGTGAGGTGTTCACGAGTTATGGGTTCAGCTATTTCTTCCCTTCACGTAAGAGGCAGGAT
TCTATCTTCTGAATTGAGAGCCCCAATACTTTGAAGCGAGTGGGCGGCTATGAGTTAGTT
GGCTTCCCTTTCTTTCATGATAGAGTCTCTAAGAGAGAATGCGACGGTTCTGCCTGAGTG
GATTGAGGAAAGATTGACTCTTTTACTCATAATACCGCTCCGTGGGGGGCTTCTATCGAA
CGTTTTCCTTGACTGAAGTGGTTGGGCACGGAGGGACTGGCTTTCCTACTTTACACAGTT
TTAGTGGCTAGGAAAAGGCCTTCAAGACGAAGAAAACCTAAATTAAGAGAAATTCATAGC
TATCTCCCGCGGACAAGGTATACTAGATCGTAGACTATCTCCCAGAGCCTCATGGTTGTC
TTTCGTTGTGCTAGCCCTCATCAGGGAACCTTAGTGTAGACCGTTCGCTTTAGGGAAAAA
GAGCTCCCGGGGATTGAATCGCTTTTATCTCCTAACATAGTAATGTGATAGTAATATGAG
CTTGATCCAAATCCTGTACCCTTGCCTCAGCTTTCAATCTATTCCTTTTGATACGCCTCA
ACCATTATCTTTCTGTCTTATCTTGAGCTTGATCCAAATCCTCCTCCTTTATATTATATT
AGTAAGGCCTTTACTTGAATACTGTGCTTGCTGCTTATGGCTCACGATCCCTTACCTCAG
CCCTTTCCAGTCTCCTTGCTCTCAATGCCTGAGATGCCCCCTATTTGAGTTTGAGTAAGG
TGGTCTATCATAAAGCGATAGGGTAGGGCGCCTTATTGAAAACTAAAGTCAAGCAAAAGA
AAGGGTTAGATCAAGTACAGATGTTGAAGAAAGCCTGACTTTACTCCTTTCCAAAAAAAC
TTGATTTTGGGCTTCAAGACCTTTTTCTATTCATAAATGGAGAACCGGAAAACATGAATT
TCATTGACGCTCTGGCATTCCTATCTATTCTATCATACCCATTGGTCCCTTCGCCGACTA
GCTCGAAGGATTCAATCAATGGCTCCTGGTCTCCCCTGAGGAAAAAGAAAGCTTTTTTGG
GCCTAAGGCGGCTTTCCTCCGATCCCATCGCTACTGACAAAGCAAAGACCGAAAGAAGTT
CAAGATTCAGTCTTCACTCTTTTCTAGCTAGCTAGGCAGATAGGAAGGAAGCTAACGAAA
GCATGAAAGTGAAAGAAGGGGATAAATTCTTCGTTATCTTACTCTCTTCTCCTTTTCTTT
GATAGAAAGGTTATCCTTGAGTACCAACCTAAGCCACTTATTAATATTAAGCCACTGGTC
CTCCCGGATGCTAAAAAGAAAGTCTGGGAAGCTCAAGGAGCAAAAAAAGACCTCAGGTCA
GGAAATGAATGTCAGGACACGACCTATGAGATGTCTTGCAGCGCCTGGACTCGACTTTCC
GCTGTAGGATTGATTGACCGAGGTTACTTTATCCCTATTCCATGCCCCTTCTGAAGCTAC
ATCCAGATCTTCCTGAGAACAAGCAAGAGCCCCTAATCAGTAAGGGGGAGTCTACGGGTT
TCCACCTAGAACTATAATAATAGAAGAAAAGAATCGGGAAATCAGAACCGATAAACCAAG
GCGAAGAGCCTGGTGGACGTGGACTTGCCGCCCGACTGAACTGATAGAAGTTGGCTTAGT
CCAAGCAGCATGGAAGTTCTTCTGGGATATCGAGAAAGAGTCTACTACTTCAAAGGAGAA
TGAAGCAAAAAAGAAGAGTCAATAATCAAAACAAAGGGCGAAAAAGCTAGCAAGAAAAAG
GGGAGGCTTATTTCGTAGTGTAAGATTGAGCAGCGGTTTCAAATAGAATGACTAGTCAAA
AAATGGAATGAATAATAAAAGGTTTCAAGTGGATTTCAAATTTACAAAACAAAAAAATGC
CATGTACCATAAAAAGGAAACAAAATGCTACCATCATTTCCGAATCGGATGAGGGCGCTA
AGCAGCTAGTTCAGTCCTTTTTGCTTCCGGGTTCACCTCAGCTAGTTCAGTTCGATATGG
GGGATGAGTCGTCGCCAGGAGAGAGAGTTCAAGCTTACTCTCGGCTATTGAAAGTCGACT
AATGCATAAAGGGATAGACCCATTCATCCCATTTCATTTAACTAAAGGAGAGAAAGCCGA
TAACAGTTCCGTATTGGGAAAGATAAGACTGTGGTAAATTCACAATCGCTTCTTTAGCTC
TGGTTGGCATTGAGGAGTAGTGTGCTCTAATTGGCTTTGGGCTAGACTATGACTACGCCA
AGCGGGCACTTGCTTTAAAATCACTAGACTATGACGTCGAACTTTAGTTAGCTATGCCGC
CAAGAGGGAGCCTCGATTCAGGCAGTTCCGTTTCACTTTGTGTAGGAAAGCTAGGAATAA
CGGTTGGGCAATCAATAGTTCAGAGCATTACTATTAGTGATATCAAAATCGGATAGGGCA
TATCTGGATTAAGTGATTCTCTTTCTGTAGGCCTATAAACCATCGTCTCTTCCCTCCCCA
CCTTCCCTTGACCAATCCAATCACTTCAACGGTTCCAGCTAAAAAACTATTTCGTTTGGT
CCATATAAATAAGAAACTTCTTTATAAAGGCTATAAGTAGGCCGTTTGCTATTGCTATAA
GGGCTGCTCACCTTTATACGGCTTGGCTTCGCTATCGCTCCTATGTAGTGGTCGACCTAA
AAAGTAGTATTCCTGCCATACCAGAATGCCTATTATCTAGTGCGTTAAGCTTCGCCAGAA
GCAAGCAAGACGAGGTCGCCGTAGACAAGGCTCGTTCCGTACTTGACTTACGAGCTCGTG
TAGTACTCGCCCCTCTCTCGTCAGGGGCTTATGCACTCCACTTGCTGTCTACTAAACGAG
CGTTAGAGCGAGCGAGCGAAGCCTTCCATTTAGTGGCTTCCCCCCTTTTCCCTCACCCTA
CTCTTTCATTTCCGCTTAAGCTTCCCCGGTTTGGTTGGTTTGGGGGATTAATTGATTAGA
TACCCAAGAACCATAATCTTTCCTAGAAACAGCTTCTACGACGATAGGCATAAAGGCATG
ATTAGTTCCACCGTTGTACCAAAATAGAGGTCTGATTTAAACGACCAGGTACAGCATCAC
ATTTGACACCTAAGGAAGGTACAGCCCAACTATGAAGTACATCAGCAGATGTTACAATAA
TACGTAGATGAGTTTTGGCTGGTACAACCACTCTATTGTCCACTTCTAATAAACGTAATT
GACCCAATTCTAGATCATCTTCTGGAATCATATAACTGTCAAAAGTGAGTGACTGTTCAT
CGGAACTGTTATAGTCCGAATACTCATAAGTCCAATACCATTGATGTCCAATAGCTTTGA
TAGTAATGGCTGGATCTACTACTACCTCATCCATTGAGTATAACAGAGCAAATGATGGTA
TAGCAATGAACATCAGGATGATACTAGGAAATATGGTCCAAAGAATCTCGATAGTAGTTC
CATGAACAATCCTTTGCGGGATTGGATTTTTTTTATAGTGGAAATGCCATAAAGCGCGAA
CCAAGATCCATAATACGAAAACCAAAATCAGAATGAGGAAGAAAAAGATATCGTGATGTA
AGTCTATTATTCCTTGCATCATAGGTGTTGCTGCGTCTTGAAATCCTAATTGCCATGGTT
CTGCTGCATCACAAAGAGCAATTGTGAGGAATCGCCATTCTAGAACAATCATTTGGTTTG
GTTCATTCTTTGACTGCTCTGCTCCCCCAAAAAAAAGAGGGAGACTTGTTCTTGCTCTCC
CAATTCAGGAAGATTTTAGATTGCTTGGTTGTTGACCAAGGAGAAAGAAAGATGCACAAA
CGAAAAAGGGCAATTTCATAAGGGACCATTTGAGCTGGAGCTTTCTAGATCTACTAAAGA
AGTTAGTTACAACTTTTCGTACACTGAACACTCGCTGGAAGAGTCAGTAAAGAACGAGAT
CGTAACTTTCTTCATAAGTCAGAAAGAATCTTAGCCAGCCGTGGACCTGCTAACAAGTTT
TAAATACCGACAGCATGAGGCTTGTGATTACTAATTGACATTTAATAGGGTTAACACAGT
TTGAAAGCACGAACTGTGGACATCATAAAGAATAAGATCTTCTAAAAGATCGTATATACG
TAATAGATCCGGAGGTTCCACAATAAATTGATCTACCCCTTGCGTATCAATTAATTTATC
AACTAGGTCAGAGTGGGTCATTCTCTCGGGGAGCGGCTTGTTTCGTCTCTCCAGAAGTTG
GGCTATGCCCTTTCGGAGAGAATCATGAAGTAGGTCCTTTGTGGATTCACATAGTGGATT
GCTAACCCTTTCTGGGTTGTACTTTTGTTGAAGCTCCAGCTCTCCCGCAGCAATTTCAGA
AAAAGACTTAATTGTCTTGAGTAGAATAAGGTCTTTATTCATAGGCAGCTCCGTTTTCTT
GTAGTTCCGCTTCTTGCTCTAAAAATGCAAAAAGACTTGTTCTTGCTCTCGGAAGACGGA
AATTGCCGGTTGGTCCAACCAAGAAAGGCATGGGAGTCTTTGGGCATGGGTCGATTCTTT
TCGATCTTGTACTCAGGTACACGGAAGACCAACACAATCTCAACAAAGATCAATAGATAC
AAAGATTTCGCGGAACTATTCTTTCGCTCCACTATCACAAAAAGCGGATACACTTTCGTT
TGTTAACGATACAACGATTTTGACCGCTCAACGATTTTGATCCGCTATCACTAAGACAAA
TCCGAAAACAATCACATCGTCATCTCTTTTTGGTAACGCTTTTTGTGGTTTGTTCGATCG
ATCAACTCGTTCCTTACTAGAAGCAATTCTACCGAGCAACCATCAACGATCAACAGACAA
CTCTACTTATGATATTTCCACATCAACGATCAACAGATCTCTATTTACCACATTTCCTTC
ACAGGACATCACAACTTCTCTATTTACGATACAACTTCCCTATTGGAGATCTTTCCCCAT
CACCGATCCATCAACAGACACCTATTCCTCTATTGATCACCAGACACCTCTTTCTCTATT
GGAGATCTTTCTGTACAAAGTCACACTGACGGAGCTACCCTTGGTAAAAGGTCGCACTAT
AGCGGATGCTTCCCTCGGGTTTTAGACCACGCTTTCGTAGCGGATTGACATTTCCAATTT
CATCTTATGATTGTTTAGCCAATGACGGATTTCTAGACACAGAATGAATAGAGTAACTTC
GAAGGAAAACTATACCGATACCAACTCCTGCTGAAGCAATTAGAGCAGCTCAGGCACCAA
TTCATTTCACAACTTAGAAAGAACATCTTTCCCTTGGAACGCATGAGCTACTAATCTCTC
TTCCAACCATTTCATGACGGATGAGGAGGCACCTATTCCTCTAACCAGGCCTTTCGAATG
CAATACATTCTAGAAGCGCAAAGCCCAAAATGGCATAACCAAGAGGGGAAGATAGAGAAT
ATCCTGGTCTCGTTCCACAAATAAGCTTACTTTTCCTAAGCGAAGGCAAGCCAGCTCGTG
CTTCTTCAGGCTTTCGTTCAGAAGATATTGAATCGCCTGCTCTTTCTTGTCTTGGTTGCA
ACCATGCCCTATATAATATAATAGAATCGACCATGATGCCCTTCCGGATTTTGTAAGGAA
TAGGATTCTATATGGCCCTTTCCTTTCTGTCGGCTTCGATACGGCTTTCTCTCTCTCTTA
CTTTGGCAACATGCTGGTGTATTTCATGCTGAAAGAAGACTTGCGTTCAGTTCACGTTGG
AAGTTCCCCGTTCGTCGGTACGAAGAAGATATTGAATCCCCCTGGTTCCCTTGTTGTTCT
ATTTCACAAGACGGGTAAAGAAAGGAACAGATTGTCCCGAACAAGTACGAAAGTGAGTGT
CTTTCTACTACCACAGAAAGCTTCGAAAAGTCGTCTTAGGCATTGGCGCTTTTGGACTCT
ACGCTAAGTCGTGATCGTGTAAATCTCCCTCAGGGGACCACAAGGAGTAGACATTCCCCC
AACTCAGAATCATTTGGAGAACTCCGGCTCGTCCGTCACTTTTGACTTTTGTCTACTGAT
CCCGATTCCGCTGGGGTTTAGACGGATCCAAAGCAGGCTCGGGGACCGGCCTTAATTTAA
GAATTTTTGGGCGGGAATTACTCTGTTATCTCGCATTCGTCATTCGGGGAAGACTTTTTT
CATCTCTTATGAGATTTCAAAATCGAGAGTGTCCTGTGGATGACGTTCTGTGCTGTCCGC
GCACAACCTTGAAAGTAGAATCCTCATATTCATATGAAGAAGCGTCGGATGAACTGCTTG
GTATTCCCTCTAAGAGCGGAACTTTCTTTCTTCAATGGAATCCCTAAGCGGCTTCCTTTG
TTCTTTCTTTCTTTACCCATAGTCTTTTGCAAATAGAATAGCGTATTCGCCGCCCGAGCG
TTCCTTTCTTTTCTTTCTTTACGCCGTTCGGCTTAGAAGAGGAGATGGAATGAAAATGAC
ATAGTTTTTTACTGATAAAAGGTGTTTTACGAAAATTCCACTCAAATTCCACCTTTTTTT
CTAGTAAAAATGGCATACTTTTGGATCCACGTCTGTGATCCACGAAGAAAGACGCGCAAC
CTTAAGCGTAAGCCGCGCCATCTGCACCAGTTGCTTTAGATGCAGGAGCTGCAGGAAGAA
TAGCAGCTGCCCTTCCCTTCGAGCCAATGCCACTCAGCCGCTCAGCCATACCTCCTTTGT
ATTTGCAGTTTCAAGATTTGAGAACAGTACTTCACTTCGGTTACCATTTTCAAGCCCCGC
GTTCTTTCCTGTC
>TeaL_1962
CTCTCTCTCTCTCTCTCTTGTCAATGAATGTTGTCGTTAAGTAAGTTTGGTTGGTGGCTG
GTGGATTTTCAGTCTTCTCTGTTAGGTGGAAACTTTGAAAAATTTTATTTCTTTAATCTC
TCTCTCTCTCTGTCTCTCTCTCTCTACAATACATATATTTTTGTCATAGTCTCAATACAT
ACAATATGCAATAGAATATAATAATATATACACCAACAATTGTATTATTGTCCTTGGGCA
AGAAAGAGAAACAGGGATAGTGACTTTGAGAGAGACATCAAGGTTTTGATTCTTACATCC
CAATTAGTGGTTTTTTTTTTGGGTATTGTATTTTGGGAGTTTTCTCTTGTTGACCCACCT
ACAAATCCACAAAACAGGTCTGGGTTTTTGGTATTTTTCTGGGAAAGTAGGTATTTTTCT
GGGGAAAGAAAAAAGGTTCATTTGTTTGCTTCCTTGGGCTTTCTTTCAATTTGGTGCCGT
CTATTGAATTATTCTCTTATGCAGACTTGTTTAATCCTTTCTCCATTGTTCATTGGCTTT
TGGGTTTCATTCAGATATTTCAACAAACAGTTGTTGGGTTTGTTGTGTAATTCAATTTTG
GTTTCCTTCTTCGATTAGGATTGATCTCTTGTTTTCTTCCTTTTAGACTTTTAAATCAGT
TCTGATCTGATCTTGATCTTGTCTGAACTGGGTAGTTATTGCTTTTTTATTCTACTTTTT
TGTTGTTGTTGTTGGGTTTTCCATTGAGATCTTGGGATTACTGAATCTTAGTAGAAATTT
GATTCGCATTGAAAACTGCGGCTTGTTTTGCTTTGCATTTGGCATTGCAGTGAGATTTGG
TGTTTTAATTTCCCACCCATTTGTTATTTTCAAGAAATTTGAGAGATGAAAGGAAAAGTT
GGGACAACAGGAAGTTTCTTTCTGTTGAACACGGGGGACAAAATTCCAGCCATAGGGCTT
GGGACTTGGCAGAGTGGCGGTGATCTCTGCGTTGAGGCTGTGAAAACTGCGTTATCGGTT
GGTTACCGTCACATAGATTGTGCACGGCTTTATGGGAATGAGATTGAAGTAGGGGAGGCA
CTTTCTGAAGCTTTTAAAGGATCTTTAAGGAGGGAGGATGTTTTCTTAACTTCTAAGATT
TTTTGCACTATGAATTCACTCAATAAGATGGAGAATTCTGTTAGAGTATCTCTTAAGAAT
CTTGGAGTGTCATACTTGGATCTCTATTTGATGCATTGGCCTGAGAGCTCGGCATTTGGA
GATGCTACTGATCCTCCTACTAAGTCAGGGAGTGAGTATAGGCAGTTTCTGAATCGGTTC
AAGACTACATGGAAAGCAATGGAAGGTCTGGTGGAGTTGGGTCTAGTTCGAGCCATTGGC
GTGAGCCATTTTAATATAGAGCAGATAAAAGAATTGCTTAAGTTTGCAAAAATGGTTCCA
GCAGTCAATCAGGTAGAGTTGCATCCATTTTGGAGGCAAGATGAACTTGTGAAATTCTGC
CAATCGAAAGGTATTCATGTTTTTTTAGTTAATGTATTATGAATGTCAATCAGTGGTGAC
TCTAGGAATTTTGTTTGCGGTGGCATTCAAATTATTTTTTGGGTATTGTTTTCATTTTTG
TGAGAAAACAAATTTTGAAAATATAAAAAATCCTAAAAAAGTGTGTTTTTTAGAAAATTC
GCCAAAAATATGTATCGGTTTTCATTTTTCTATCCTTGAAAAAAAAATGAGAATGAAAAT
TTTTCTTCAAATTGAAAGTTACATATAGCCCCTTTAGGGGATGGGTGTCTCTTTGTGCAA
GCACAATTTGTTCAAATGACTTGTCCTCAGTTGCAAACAATATAGCATCCACACCATATA
TGGAAAGTGTCCCTAATGGTAACAAGCTAACTATAATATAACATATGCAAATTAACAATC
CTATCAAAACAACTTTGTTAGACTATTCTAACAACTGTCAACCTACTAAGATATCTTTGA
CAACAGAGTAATGAGAGAAAAAATTGTTTATTCAATTATCTCTTTGATTTATTTAAGTAG
AAAGCATAAACAAATATATTATTGTAACCAGTTGGCATTAGGTGGAGGGGCCTTTGGATT
ATAATCAAACTCAAGTCACTTATAGAGACAATATGGGACAACTCTCTAACACTCTCTTGC
ACATGCGGCCTGGTTGTATGTGGAGGTGATAAAGAGATCAGAGACTCGATAAATTAACTC
AGGACTTGGCCCTCGAGCGACTACCCAAGACATAGCTATGATACCATGTTAGAATTTTGG
AGGCATCCAACCTAAAACCAAATGGTATTAGGTGGATGGACCTTTAGATTATAATTAAGC
TTGGGTGGCTTAGATAGACGATGTCATGTGGGACAAGTCTTTAACACGTTTCGTTTGTGC
TAGTAGGAGAGTATGATTATATTCAACGCACATTAGGTTAACCTTCCTTATGCTACACTA
CCATTACTGATAAGCTAAGATCTAATTAAGTAGATGTATGGATAATGATTTGTTTTATGT
GGG
>TeaL_1963
CCATTTTGGCAATTAGGTTCTCCCATCTCACCATCACTAACAAATACAAGATGATCACCA
TCTCTGATCAACCTTATATCATCAATTTCAGCTCCATCCTTGGTTAGAACTTTAGTAGCC
AACAAACCAAATTTTTTAGCACCAATCTCAAGTAGCTCTTGAAAACTCTGTGGAACTAGC
ACAAGCTTTCCTTTAACATCTCCCTTTTCCAGGCAACTAACGGTCACTCTTATAGGACAA
TCTCTATCAGTCTCAGCACATTTAGTCTGATCTATAGATGAAAGCAAGTCATTGTTGTTC
CCTCCATTGGCTGCTGACATAATCCCAAATAAGGAATTGTGAAAGTTACTGGTTCTACGC
CTTGGATAGGATTGCCTCCATGTCCCTTCAGTTACTCCGCCTGATGAGCCATCCCGGGAC
ATGGGATAGATCGTTGGTTCACTTGTAAATCTCCCAGATACCTTATTTTCACGTTTTTGT
TCTGGTATGACAACGAAAGATTGTGTTTTGACCGCTTTATGGGATTGGAAAAGGGTTTTT
ATGTCTTCATGTCCTTGCTGGTCTGCTAGGTCTCTAGGGGTCCAACCATGGATGTCTGGT
TTGTCAATATTAGTTCCTTGGTCTAATAGGAATTTCACTATTTCGGTGTTTCCTTCACAA
ACTGCTACATGAAGAGCAGTGGATCCATTGCTCTTTGGAAGCGTTACGTCCCCTCCGTGA
TAAAGAATTTTTTTGAGTAACTCTAAGTTGTTTTGCTCCACGGCAGTGCATGAAAATTGA
CCCACATCGCCAGATGATATGGTGGCACCATTATTTGCTAGTATCTTGACCACTGGTTCA
TGATTAGCCATCATTGCCTCCCATATTGGCACATTGCCTTCTAAATCTCTGCTATTAGGA
CTTGCTCCATAATCGAGCAGGAGAAGCACGCAATTCTCACTTCCTTTCGACGCGGCTATG
TGCAAAGCAGATCTCCCGTTGTTATCTGATTCGTTTGGATCCAAACCCCGTCTCAACAAT
TGATCCAACAACAGGTCGTCTCCCCTAAGTGTAGCAAAGCATAGGCTTAGAGGTAGGTCC
ATTCTACCATGAGCAAGCATGTTCTCTGTCTCCAACAAAACTCCCTCCATT
>TeaL_1964
ATGCAATTAATATTTTACTAAAGAAGTAAAAAAAAAATACATTTTTTTTCCAAAACTACA
ACTTGGCAAAACAAGTTGCGATTGTTGTAACCATATCAACCTTCAAGATATCAACATTTT
CTGTGACAATAGTTGACCTATCACCATCATTTAATTCAAGTCAAACCAGGAACTTTACAT
TGAATCACTTAATGAACTGACAAAAAGGGTTTTTTTTTTTTAAAAAAAGAAAAAAACTTA
TCCAAAATTTTAAAATTTAGGGTGTATATTTAAAAATTCTCAGTAGTTTTCTGATTCTAT
TTTGGGGTATGTAGAGCTAAGAGAAAATTATTGATGCATCCACGCACCATTTTCAACTCA
AAACCCCACCATTTTGGCAATTAGGTTCTCCCATCTCACTATCACTAACAAATACAAGAT
GATCACCATCTCTAATCAACTCTATATCATCAATTTCAGCTCCATCCTTGGTTAGAACTT
TAGTAACCAACAATCCAAATTTTTTAGCACCAATCTCAAGTAGCTCTTGAAAACTCTGTG
GAAGTAGCACAAGCTTTCCTTTAACATCTCCCTTTTCCAGGCAACTAACGGTCACTCTTG
TAGGACAATCTCTATCAGTCTCAACACATTTAGTCTGATCTATAGATGAAAGCAAGTCAT
TGTTGTTCCCTCCATCGGCTGCTGACATAATCCCAAATAAGGAATTGTGAAAGTTACTAG
TTCTACGCCTTGGACGGGATTGCCTCCATGTCCCTTCGATTACTCCGCCTGATGAGCCAT
CCCGGGACATCGAATAGATCGTTGGTTCACTTGTAAATCTCCCAAGTACCTTATTTTCAC
CTTTTTGTTCTGGTATGACAACGAAAGATTGAGTTTTGACCTCTTTATTGGATTGGAAAA
GGGTTTTTATGTCTTCATGTCCTTGCTGGTCTGCTAGGTCTCTAGGGGTCCAACCATGGA
TGTCTGGTTTGTCAATGTTAGCTCCTTGGTCTAATAAGAATTTCACTAATTCGGTGTTTC
CTTCACAAACTGCTACATGAAGAGCAGTGGATCCATTGCTCTTTGGAAGCGTTACATCCC
CTCCGTGATAAAGAATTTTTTTGAGCAACTCTAAGTTGTTTTGCTCCGTGGCAGTGCATG
AAAATTGGCCCACATCGCCAGATGATATGGTGGCACCGTTATCTACTAGTATCTTGACCA
CTGGTTCATGATCAGCCATCATTGCCTCCCATATTGGCACATTGCCTTCTAAATCAAAAT
GGCTTCGCTAACTGATCGCATTGGGTCAAGAAAAAACCTCTGCTATTAGGATTTGCTCCA
TAATCGAGCAGGAGAAGCACACAATTCTCACTTCCTTTCGACGCTGCTATGTGCAAAGCA
GATCTCCCGTTGTTATCTGATTCGTTTGGATCCAAACCCCGTCTCAACAATTGATCCAAC
AACAGGTCGTCTCCCCCAAGTGTAGCAAAGCATAGGCTTAGAGGTAGGTCCATTCTACCA
TGAGCAAGCATGTTCTCCGTCTCCAACAAAACTCCCTCCATT
>TeaL_1965
CATAATCATTTCATTTTTCTCTTACAAATATCACATTCAATTACAAAAAAATCTAACTAT
CTTTTCAAATACAAAAATTTTAACCTACTAAAATAGTCAAAAACTAAAATACCCTTCTAA
AATAATAACTTCCCAAACACCCACTAGGTAAAGTCAAGCCAATTTAACAGGAAGTGCTTA
TTTAGCAAGATTCAAGTTGTTCTGTGGGTAATTAGCAACTTTTTTATTTATTATTTTTTT
TATGATCAGTAATTGGCAACTTTTGCTCAAGCAATACCACAATAGAACTTCTACCCAGCG
ATCTAGAATCGCGCATATAATCTTGCAAGTCCTCATCGCAACCTATTAAAATCAACTCAC
CGTCCTCATCTTCATACTTCACATAATAAGTTCCAGCCTTTAAGTTTAGCCTTTTAGCCA
CTTCTTGCTGCAACTGTACGAATCTTGATGACAAAGACAAACGAAATTTCATTGTAATAC
CTTCTCCATATTTTGCTTTTACAGTCACAATATTCGCATCTTGCATCGTTTTATCATGTG
GCTCGGTGTGAATAATAGTAGCCGAGGATTGAGTACAAGGCAGATGATCAGAATTAACAC
ACTGGGCAGATTCATCGAGTTGAGAGCAACCAACCTTGTTCATCTTGCGAGGTGGCCACC
TCTCTATACTAAAAGTCCTGCATACACGCTTCAATGTAGATTTGCTAACTTTGAGGTTTT
TTGCAGCATTCTCAAGGCTCAATGCTGAATTTTGTAGGATATCCTCTAGCGGAATTTTAA
TTTTAACTCCGATATTGTTGCCTTCTTTTTTTGACGCCTTTACTGTGCCTCCAGATTTGT
TGCCATTTCTTTTTGACACTTTTACTGTGCTTTTCTCTTGCGTACAAGTAATATCAAAGT
TGTTATGTTCTGTACCGCCAGCATTGCTTCCAATATTTAAGGCATTCACTAATTGTTGAT
ATGATGAATCCACTTGCATTACCCCAACTTCACTTTGTGAGAGTTCCAGCTGAGGCAAAG
ATGTAGTGGTTTGGGGGATTTGAACAGGATCAAGTTTCTCGCCATTTTGAATACTAATTT
CTTCAATATGTAATTCTTCCCCAAGTTCTTCTCTAGAAGCAACCCTAAAACAAGACAAAT
TTTTCCTCATTGTTTCCAATATTTTCCTCAATGAGGTATGTGGGTTTTCACTGGCATTGT
TGCTCATCGGCATAAAAAACTCTAGCACGTAAACATCATTTCCAATGCAATTGCTCTCCA
AGCATATTGCGAAGCAACCGCTTAATCCAGCCTTTCGTGCATGGTGTGCCAATGGGTACT
CAGTTAGGCTAAGTTGAGTTACATCCCTGCAGAATAAGATATTAGTGGACAAAAGTGCTC
TCCCAACAACCCCCACCCCATTCTTTAAGTGAGACAGAGTACTGACATGATGAAAATCAT
CATATTCACCATATTCATTTTTATGATAGACATAGTCATCTTCATCTTCACCATAGTCAA
CTTTCTTGTAACAACAACTTGCATGAAGGATGCCACCATCAACCACAGCCCTGCATGGGG
AACCCATCTTGCATTGGACCCATGCCTGAGCAAAAGGTACATCATGAACATTACATACCC
TTTTCAACACGTTCTTGATTTCATCGAAGGCAACTTTATGAGCTTCATTTTTGTCGTCAT
CGAATTCCGCATACTTATGTGGAAATGCAAATGAACATATCAGACCTTCCTTCTCAAAAT
CTTTCTATATACT
>TeaL_1966
TTTGTTAAATCGTAGGCCATCATTAATTCCGTAATGCTTAATTCACAATTTATCTAGCTT
CACTGCTATCATACCCATGTTGATGCATGTGGGTAGTTTTTGAAGGAATACTTTGAGATT
CCATTTCTTGGTTTGCCTGTTTGTTTCCTGCTATTCCTCTACCATCCGAACCCAATCTTC
AAAGTAGACATGTGAAACAAATTTGCCTTAATCTCTCGTAGCCTCTCTGTTACGCAAGAA
CCAGACAAAGGCAAAATGGAGAATATCTACTATTGTTGGTTTATTTACAACTACACAAAT
GGCTAGATAAACTGCAAATGAGCTCACAATGAATCCCATCCACATCTATATTACATCTGA
ACAATATATCAACCACGCCTATGTGTAATAGATACTACTGAGTATTGTAAAGACCATTTT
GAAAGGGAGTGAAAAAGTGGTAAATGAGATACATACCTGTAAAATATGTGGAATTCCGAA
TAATGAATGAAAAGCATGTGCAAATTTCAAGCTAAGGTAAGGTGCATAATAAACCCGTCA
AAAATGCAACTTTGCTCGCTTTTAGAAGCTGCTATTGATTTACTAATCATCTAAGCCCGA
TTCTATAGTTTCCGTAAGGTCAAATTTAGATCAACTTGACCAATTTGATTAATTTATTCC
AGAACATATAATAAAATTTCTTCTGTTCAACTCAAGTTGATTTCAAATTCCTCTTTTCAA
GTCTCAGCACAATTCCCACTAAATTTTCCTTTTGCAATCTCAAAAACACCCCAAAAATCC
TGATAATCCCAAAAACTTTAAACACAAGAAACGAAAAAGGCAGAATTTTTTTTTCTTCCA
CATTTTAATTCAATACACAATTATGAAGTTACATAGCAAATGTAAGATAAATTGATAGAG
AGAGAAGGAGAGAATAAATTGTATTGATGAATATTATTATTGATATGATTTACAACACTC
TCATTTATAGAGAGGAAAGGTGATACACATAGGATACTAATTAACACACACCGAAAGAAG
AAAACATAATTATTAAACACTTTACATATTATATTCTAA
>TeaL_1967
CAATAAGTCGCTGGTCGAAGGTTTAGACCAATCGCAATTCATCACCATCTTGCCCGCTTC
CAATTGATGACTGGCTATTATATAAGTGACAGGTGCACGATCGACTTTGCACGTTCCATC
CTTCGGCCCTTCGCCTATCGGCTTGGCAGGCAAGCTACCTTGATCCGTCTTCGGCTTCGA
TTCGTTATGCTCAGCAGCTCCAACAAGCCCTAAAGTCTCTTGCCGCCTAAAACTCTGCCA
AGAAAGCGCTGCTTTACGTTTGATCCTATGTGCCCAGAGAATGCTATGCGTTCTCCACTT
TCGGATCTCGCAAAGAGAGAACGTGTTTTTTCCTCTTACTTTCTCTCTCATTCGCGGAGC
GAAGAAAGCGGGCTTTGCCCCAGCTACCGCTATCCTTGGGAAACCAAAAGAGCTACCGAA
GGAAAGGGGTGCAGTCTCTCCCTTGGCCTTTGGAGAGGAGAGGGCAGAGAAGAAAACGTC
CTTCGCGCAAGTTTTTTTGCTTCCTGCGCCCTTACTAGTAAAGGGGCCCTTCGACCAAGG
AGGCATTCTGGTGGGAAGGCCGACCACTACATAAGCCGCCATCAGTCCAGGAGAGAAGGA
AGCTACCTTTCTTTGATCCACCTTCCCGGGCAGGGAAGAGAACGAAAATGGACCGCGGAT
GGTGGTCGTGGTAGGTTCGAGGATCTTACGCGGTGGAGCGAACTCTTCTATCGTGTTGCA
TTTCCTCTGGCGGCCTAGCTGCACCCCCTCGATCCATCGTACTAGAGCGATTCGAGAAGA
ACGATTAGGGTCATATTCTATCCTTTCTACAATGCCCATAGACGAAGTGCTTCGTTTCAG
ATCAATTCTTCGCTGCAATCGCTTCGATCCACCCCCTCGGTGAAAAACCGTAATACGCCC
TGAGGAATTCCTACCAGCAGACTTCCCTGTACTCAAAGTGAATTGTCTAAGTGCTCTCCC
CTCTTGGCTTTGTCTCATTGTCTATCTCGTAATCATTCGATTCCGTCCTACTCCTACTCC
TCTTTCATCGTCGTTGGTCCTTCTTTCACTTGCTGGTAAAGATGCTCGATTGCAGCTGTC
AGCTACCTCTGCCTGGCTGCTGCTTGCTCGACCATCTCTTAAGAGATTTCCAAATCGACT
ATTTTCATCCTGAATCCCACCCATTCTAATCCAAGAGAAGCATTGGAGAATACTTTCTTC
CGGACTATTCTGTGACATCACAAGTCTATAACAGAAGAAAGATGGGTCCGCTATCTCCCT
ATGGCTTTCTAAGAAGCTAGACCCAATAACCAATAATCAGCCCTTAGGTGCAGCCATCTC
TTTCTTTCTGGAGGTATCTTCCGAATCGACTTTATACGAATTGGGTTTGTTAAGCATATA
AAGAGGGTTCTTCCTTTCTAATAGAAGGGGGGCTCGGGGGATCTCAAGAATCGGAGAGGG
AACGAGGAAGCGGCGTTAGCTTCAAGAGAATCTCCTCCGGCCGGCCGAACTAGCATTGGC
GATGGGGGTTGCAGTCTTGCTTTTATAGGAGCGAGACCTTTGATTGTACTAGATTGGGTA
CTTCAAATTAGAATAGATGAAGTGAGCTCGGGGCCAATGCTAATGTAGGACCCGAGCGGT
ACCATTCATTGTCTACTCTAGTGGGAGGGAGTGAACGGACTGACCGCTTTCCTCTTATAT
GTCTCTTTTTCTTTCTGTTTCGAGTAGATTTTATGTCTTTTCCTCCGTTCTTAATATAAT
ACTATGAATAGCCCTTTTATTTTTGAGGGAGGGGTAAACCCAACCCAATCTCAACATTCA
AGGGCTTGAGTCAATCTCCTGAATCCGCTGGATCAACTACCACTTAACACTACTGGGACT
TAATTTTTTCATATCCCCTCTACAGAACCTACTTTGGAATACAATGAGTTGCCGGTTTTT
GAATGAAGGGGTAGTCTCTGCTGCTAGTGAAAGCGGGTACGGTAAGGGACGGGCAAAGGA
AGGACACTACTCGACTGGATCCAAGGTCAACGACCCATGGTGGAGAAGAACCTGTGCTTG
ATGGGCTCGAGAAAGCCTTAGCTTCCCAGGGTTTCCGGACCCCTTAGAAAAGAGATTAAA
AGTACACCACGAATCTCTTGTCTGTTGGAGGTGATTATTCTCTTTCTAGGTGGTAGTTTT
TAGGTGATTGTTATGCGCCCTTCTCTCTCTGTTCCCGTCTTAGTTCTATGCTTCCTATAC
CGCATGCTCCAGTAAGAGATCAGTCTGCCAATGACACTGCCAATGTGGATTGGTATTCGT
CGTATCGGAAGTCTTGCTAATAAAAGACTTCCAAGCCTATGTGGATCGGCAGTGTGGTCT
TTATAGTAATAGTTGTTGCGTTGCCAAGGCCGCCCCACGCGCGAATGGCATAAATCCAAT
TGGGTAGGAGCGGTTCTCTCTTTTAAGTTAACGAGTAAGCTCCCTTGTGCAAGCGCTAGT
GAGTCTTCCAAGTGAGTGGAATGCTTAATGTACTTCGGTCGAGTGACTTTCTTACGCTTC
TTCTTTCTTTCGTCTAAGTGGCTTCTCCTTTTGTTTTAGTCGAGCCAAGCTTCACGCTTT
ACTGCCTGCCTTTTTCTTTTATTTTAAAAGGCTATACAGACTATTCTATTGTTACCGTTA
CCTCCTCCTAATAGGAAGAAGAGCACTATTAACGGGGGAAATTCCCTTTTCTTCTATTCA
AGGTGGGCCAGTGAGAGAAAGCTTTCGACAAGAAGTGGTATCTTTATTGATCAAGATATA
GTGAGTGTGAAGTATACCGCACCGTGGGTACAAGATCGAAATGGATTGGAAGCCAAGTGA
GATGTCTGTCTAATAGTAAGGAGGTCTCTAATGGAATCTAGTGGTAATGGATGCCCTATA
AATATCCTATATAATCTAAAATGAAAAGTGAAGCGAAAGGCCCCTTAGTTTAGTAAGATG
AAAGAGTTCAATCAGGCTCTCTTTAGTGACTTTACTTCCTTGAAGCAAGCACGAAGACGG
ATGCAGCAAGACCGGAAGACCAGCAACCCGAAGACCTGGCCTGGTACTCTAATTCAAGAC
GGATTTCATCCCCTCTGGACAGCAAAGACTGGAGCGAACTCAAGCAAGCCCTAACTAAAG
CAGCTTACTGAAAGTGGCTTGAGCATTAACCTTTTCTTTTCATTTAGAAGAGAAAGAAAT
CCAGCAGAAGGGAACCCATGAACCAAGGGTAGCAATTCCTATTGAAGATAGATGCTATTC
CGCCCATTGATTCCTTCTACCATTCGGGCTTAAGCGGGTGGGACTAGAAAGCTCTTTCGC
CTTAGAACAAGCAGTGGGTGCATGTGAGTCTCATCTCTATCAGAAAGAAGGACTACAAGC
ACGGGTTAAGCAATCGCCTATGGAACTTTTATTTGGTCTTCCGTCTACTCGGATTAAGAG
TCGAGTGAGTATCCCCGTCTACTTTGTCTCGCTCCTAGGATTTGAGGTTACGGAAGTGGT
GGCTCTGAATAGAATAGACCTACCTTGGCTTGATAAGCCTAGCGATCTCGGTATAAATAG
TGGACGAAATTCCTTTCTTTTTCAGCCCTTTCTGTGCTGTGCTTCATCTTTCTCTTTTTT
CGGTGATCCCAGTCCTGCTCTTTTGAATGAGAATAGACCCTTCGTTAGACCTTAGAATGA
AAGAGGAGCTCATCAGTCCCGAGAAGACAGTCTCCCTATAAGGAAGTGTAGCGAACTCGT
AATACCGCTCCGTGGGTACAAACGGAAAGCGTTAAGCTATGCCAGCAGTTCCTCTGAAGG
AAGTCCCTTTCCGGATAGAACCTTTGAAAGCAGAGGCGCCTCCTTTGGTGGATTGTAATA
ATAGAGCCGTAAACCCCTCTTCACCGAAGTAACTACCCGAAAACCGCTTTTACAAATACA
GGACGTAAGCATCATGCATGGGTGGGAACTAACTTGAGTACTATCTCCTCTCCCTTATGG
TCGAGCGGATTCCATCTTCTCCCCGAAGTAGCACATCTGAAAGCCTCGTATTTACAGGTT
GCGGGAGCTAGGCATGAGGGTAGGGACCCCTTTCATTCGTAGCACGACATGACATAAGCT
ACTTCTGGACAGGCAATAGATAGAATAGTAATAATAGCCGGGGCAACCTTTGGCTGGATT
GAATCCTTCTAGGAAGTACAATTCCTGCGATTAGCTATCTATTTTCACCTAGACATAGCT
AAACTTCGATTCCTTGGCCACTTAGATATAGATAGAACTCTCTTTTTATTTACAATGAGG
ACATAGATACCATGCAGTAACCAGAAAAGAATCCAATTCCTGAGCCCACACCGGGAGTCA
GAAAGGAGAGAGAGGATTAGATACTATACCCGTGAAGGAGGGATAAAGGGCACTCACCTA
CCCTCTGACAAAGACCGAAAGAACTCAAAATAAAAAGGAAACCAATACTTAACAAGAATT
GGAGGGGATAACAAAGATTGCCAACTCAAAATACAGGAAGAAAAAGACTGGTTTGGTTCG
CTATTCGTTATTTACACTGGGGACTTAGTCAGACAGCGAGAAAAATCACAGAAAGAGATC
TCCTCCACTTTCTTTAAAACAGGTATGGATTCCGCTTTGATTCTCTAAAGCAGGGGATGA
CTACTTGATTAATGCAGGTAGTGAGGCCATCTTCTCTATTGCAGGTATTTCTTCTGGTTG
AACTCCAATTAGCGGAATCTGAATCTACTCTAACTACGCCCTAGTAAGAAGAATAGATAG
AGGGCTCTTGCCCAGATACAACTCCTGACTCACAGCATTCGGGCGAACACACGGGCTCAG
TACTATCCTATTAAGACGCTTAGATACGATTAGATACCTGTTCGAGAACAGATAGAAGGA
TGAAAATCAATCCGGACTCGTGGATTCCACTCAATCCCCTGACTCTTTTGTCTGAAAAGA
ACTCCGGACTGTTGGATGAAAATCAGTTAACCGAGTCGCTCGAGTGGGAGAGCATTCCCT
CGTCAATCCGACGTCCTTCGAGGCGGCACTCAGTCATAAACCCCTCTCAATCCGTAACTC
CAAGTCAAGTAGTTCCTTCAGCTGTGAGTTATAGCTCAGTAGTGAAACCCAGAGTTCTCG
CTCAGTAGTTAACCCTGTAGTTACGTCCGCTTTGAGTTCAAGGGTTGCATCTTCAGCAAG
GAAGGGTCCTCTTGGAAATGTACCCTGCTCCTTCTACCGCTGCTAGTATCCTTGTTCTTC
TACTCGCAGGCAGGGCGGCTCTTGCTATTGTTGCTAGGATCCTCTTCTCCTATTGGTTGC
TAGTCCCGGGCTTCTAGGACAAAGTGTAAAGAGAAGAGTTAGAGCTTTCTCCTCTATGAG
GAATGAAGTGAGCCGGCTTCGGCCAACGAATGAATTTAGTAGGTTATCCGGGCATAGTTG
AGTTAGGAGCGAGGGAGTTCCATTTACTAGCTATATCCTCTTCTTCTCGGGAAAGGGCAG
TTCCAACTAGGGCTAGAGGACAGTCACATACCTATTAGTAGGTTGAGGCCAATACCCGCA
ATCAAGTAAGCATCAACTGCTTTACCGAGTTCAAGAAGAACACTTCCTTGAGCAGATGTG
ATTGCAAATCTTCTTCTTGGTCTGCTGAATGAATTCATCCCTGTTGTTCGAGCGCATGCT
ATTCTTTTGCAGTTCCCGCTGGAGTGACATCTTCCGGTCTAAGGCGAGCAACTACCGCCA
ACCAAACCAGGGATCCTGATGCAGACCGAGAAGGACATTGCAGCAGTGACGCTTTGATCT
CATTCTCTGACCTATGTATGGAAGCGTTGATGGCAACATCTCTACTTTGCGTACACGACC
ATTGGCTCTGTCTGTGTAGTCCTTGCTTGGCTATTCATCGCAGTGCCCCTATGAGCTGTG
TACTGGCTTTCTATCTCCTGCTAAGCGCTAAGTGGAGGATGAACGGTCTATTTGTTTAAG
TCTTTGGCTGACTTTCCGATGACTGTGACGAACCTCACTCTTCTCTTTGAAGTGGTTGAC
CCGTCTGTCCAATAAGTTGACTAAGTGAATGGGAATCCGATAGTTCTACCAGCCTGGGAG
GAGTAGTCAGAGGCAATTCGCTAATATGGAGCTCTTTCCTCCAGCATGAAACGGGGTTGA
GGGGCCTTTACGCATTCAGCTGACCTTTCAATTACCGTGGGAAAGCCTCACTCTCGGTGA
AGCGGATGACTCATCTTGATAACAGAATAAGCCGATGCGAGTCTAACAGTTCCACCAGTA
AGGAAGGAAGAAGCAGAGATTGAGGAAGCTCACTCGACCATAGGAAGCGCGACACTGCTT
AGGCGTACTTTTTTATCCTAATTATGGTATGCTCCTATATCATACTGATCTTATTTCGAC
AGCGCACTGACGGCGATACGCCTTGAACTTCTTGATAGCCTAGTCCAGATTCTCGTATTC
CTGCCACAGAATGTCCAACGGAAGCCAGAAGGCTTTGCTTTCCTGTTAAGGGAGGGGAAC
CTTCCGAATCAAAGCAATCCTCTCTTGGCATAGCTGAAGCTCCTTTTCAGGACGACTGTT
AGCGGTTCAAAATTAGGCTCAGTTCAAAGTCAGTCTAACCAAGGCCCCTATTAGTTTAGA
GTAAGATCAGCACTCTATCCCATTCATTGATTTAGCTCTTCCGGTTGGCTGCGTACCATA
TACCAATAGTATTGCAAACTGAAACTGTATAGCCACCTGAGCTCTTGACTTACGCTTCTC
CGCTCGAGAGACCTCCTTGCCTGGAAGAAAGAAGGGAAGAGCGACTCTCTTACTTACGCA
ATTAGTAGGACACGGAGGAACAACCTACTTGACTTCTTTCTTCCGTCGTTGACCCATGAT
CAATGGCTGGACCATGCTCTTGCCTTTAAGCCCGCCTACTACCAACCTCTTAATGTCAGG
ATATCCGGGGTTGCCACCTAGCACCTGCTCACTTACACAATTAGTGTAGTGGGAAGCTAC
CTGCCTGAAAGAGCTAAAAGCACACCGAACCTTCCCCCTTTTTCCTTGAAGAAAGTAGAT
CAAGGGGTGGAAATTCCTAAAAGAAAGGAAGGATTCGGAAAGGCCGGACTCTAGCCCATT
ACTTGGGGCAGTTCAAGACCGATTACTAACCAATTTCAACAGAGCAGTTAGACATATGAG
ACACCTAGCCCATTACTTGGGAATGGAGCGCAGGCAAAGAAAAGTCACTTGACGAGCTAA
CAGCGCACTTAAGGTATACCACTTATTGAGATAAAGAGCCCCCTGGGGGAGACTTCCTTC
GATAAAGGGCAGGGAAAGCTAACTCACTTATCGAGCTACCAGTGCGGGTCAGGCTTTCTG
TCTGCTTATTCCCGTGAACAAAGAAACTCCATAGGGGAAGGCCTGACTCTATTCCTGACT
AAAGGAAGGAAAGCTAGCTAGGCAGACTAGAAAGAAAGAGCGGATAGGTTCAGCAGAGAG
ATCGGGTGCCCTTGACCCTCATTTGTGTATCATACTAGTGCGCTATTGGGCCTAATATCT
ATTCTCTTAGTTTCATAGACGCCCTTCCTACTAGTAGGATAGGAATGACAAAAACAAAGA
ACCTAGCGAGTAGGATAAGGATAGAAAGGTCGGCACTTAGAACTTAGATCATCTCATTCC
AGACGTGCGGATGGAATGGAGGGACGGGCTTTATACTTATAGTTATAGATAGAGCTAGGT
TTTCAATCCAGCTATCCCTTTTGCCTGGAAAAGTTCTGTTAGGTTCTTAGTAGAAACTCC
TCAGAGGGGGTAGGAGAACTGATTATTTTCCTGTATTTGTTCAACAAAGAAACCACTAAA
AAATGAAATGGCTTTCGCGCGTTGAGCTCATCCAGCAACTATCAAGTGCTAGTGTGGGTG
ATCCCCCACCTTTATATTCGGCTTTTTTCCGAACCGCGCGTAAGACTGGCTACCTATACA
GCGCCTTCCTCCCTATATCAATGAAGGCTTCTAGACCGCATGGCTTCAGGCTCGAGAGAC
CTTCTTATTCTTGTACGTATACTAGATCTGGATCTGGATTGGATCCATTAGATAGAAAGG
GCAGGAGGCTCATTGCCACACACAACAAACTAGCACCTCTTGGTCCAACCATAAAATAAA
GGAAAGCCAAGCGAAAGCCCGAGAGAAGCCTTCTTGTATGTCGAATTCACAAAATCATCC
TCGGAAAGGGTAGTCTCATAATCTAGCTAGCTACCCAGCTACTAGGAAAGGGAAGCCCCA
GGACCAGTCCTTTGGAATGGAGGGAATCAAATACCTTATCGAGCTACAAGCGCACTTAAG
TTAAGGTAGAACTTAGCCCTGGTTAACTTGAAGAAAGAAGCTCACTCAGGGTAGAAAGGT
AGGACCGTCTACCAGTCCTTGGCATAGGAAGAAATCCAAAACTTGACTTGATAGCTCGGC
TTGGGGTACACCCCCGTATAGTACACAACCGATTATATTAATAAAGAAGTTGTGGACTAA
GGGGCCGCTTCTCCTTCTATTGAGTATTGAGAGGTCCCCTGGGGAGAGAGGAATTATTGG
AGCCCCTCTTCTTCATCTTCTCGTGCTCGGGGGATAGCAGCAAACTGCAGGTATCCTGCT
TATTGAATTGAAGAAACTTGGTTAACCCACTCTTTCAACCTAGGGGGGAATTCCTCAATG
TCGGGATAGGAAGCACGGGCACTTTTCCATTAATTCAGAAGAGGAAATCGTCGAATCTTT
GCAGAGTGACCCAGGAAAGGCAGATCGGGAAGAAGTTCCTTATCTTTATTTAGGAATAGT
GACTGGTAACTAAGCGCATCTACTACTCTAGTACTTACTAAAGGAAGGAAGAGAGGCAGG
CCGCTCTCTTATAGCAGGAAAGAGAGGGATACATAGAAGGGGTTCTAATCTAGCCGGGAT
TGGTATAAACATACAGGGAACAAGAGGACGATAGAAAAAAATTCACATCAATAGCAGAAT
CGTCCGAGGTTAAGAGGCAGTCTCAGATGGGATTCTTCATTCAAAGAGAATCCCACGGGG
AGAAGGTTTTTCTTACTTGAGTTCTAAAGCTCTTTAAGGGAAGGATAGAGAGAGGAGGGT
CTAATAGGGGTCCCGGGGAAAGCTAAGAGCACTTAGACAATTCACGGGATGAGAGCGAAG
CGGAGGGGAAAGAAAGAAAAAATGCTTCTGCCAAGGCAGTCCGTTATCTCCAGTTTGACT
CAATCACTTACATGACTTCGATTCAGTCATGCGGGGAATCTATGGAATCCAGAGTCCCTT
GCAAATACCATGCTTTAGTGGCAACCATGCACCGCACCACGTGTACCAAAGGAACCTCTA
AAGCGTACTGCTCATAACACACATGCGAGGGATGCCCATAGCTACAGTATCGTCGATGAC
TTGGCATAGTAACATACCGCCATGTCATCGCTTGAGGTCCTTCATTTCTTTCCCAAAAGA
AGGCCTTACTGTAAGCATTGGATACCATTGATCCATTGGATCCCAATCTCGATTTCCTAG
GTATGCTCGCTCAGTAGAAGGAAGCTACTTGTTCTCTTTCACTAAACCAAACCCACGACA
TAAATATGTCATGGCGTGCAAAAGCCACTATATACATGAGGCAAGCCATCGCATGGGCAA
ACGCGACCCTAGTCACAACCACCCTTGCCTGATCCGTCTAAGGACACTTTAAGCCACTCA
ACTCAGCTCCTGCAAGAGTAGGCCAAAAAGTGCTATAAAGTCGCCCCCCCTATGTTGTAA
GTGTAAGGGGCCCCTATTAGAGTAAGGATTTTTTTGGCGGGTCCAACATCAAGAGATGAA
GATTTTCTAAGCTGCATACCACGGTGAATCGCAGTAGAGGATAATGCTATGCTAATGAGG
CTTCCCACTGAAGAAGAAGTTCTTGAAGTTGTTCGTAGCATGCCTGCTGATAGTGCCCTC
CCTATCCTTTAAAGCCGGATGGCTTCTCCGGAATCTTCTACACATCTTGTTGGGAAATCA
TAAAAGAGGATTTTATGCGTGCGGTTCACAGTTTTTTTTAGAGAAGGTACGATTCCGAAA
GCCGTAAATTCCTCTTTCATTGCTTTCATTCCCAAAGTGGAAAATCCTTCTAACTTTGGG
CAATTCAGACCCATAAGCCTTTGCAATTATCTCTATAAGATTCTGTCTAAAACCAGCAAA
CGGAGGAATTAACTTAGACCCTGACTCCACGGAATGAAACTTAAGTAGCCCGGCCCGGGC
TTTAGATCTAATTCCGAACTAAGACACCTAAGGCACCGTTCCGTCATGTTCTAGCAGGAG
CGCACTGGAGCAACGGATTGATAGTTTGGTCCCGCTTACTTCGACACTGGTCCCGGAGAT
GGTGAATAGACAGATGCTTTACCGAGGTCAGGGGTTCCAGGAAATGGGGAGTTTATTCCC
GCTTTTGAGCTTTCTGGTTCTCTTATCTTCCCTCCAATGGGGAACACACAGAGGAATATT
TGGAATGATGGAGATTCAGACTTCGATTGGGGAGGGATTGGAATCATTCATTGGTGTCAG
CAAGGAGGACAGGCGCTTAGCTTCCCTTTGCACCGAAATGGCTTATTCCGAACCCTTGCT
TGGGCTTTCATGACCCGCTAGAGAGGATGTGGTTGGGAGTTCATAGCCACTTGGCTCGGA
GTAAAGAGAGTGAGGAGCGGAGGGAACAGCATCGGCTGGAATGGGTAGATATTTGGCCGG
GGAATGGGCTTAACTCCCGCCTTTGGTTCCGGTGAGTCTATTGGTTCCGGGGCAGAGGGG
GATGGGTGGGCATCAACGGAATCGGATCCATGGTTTGATCGATAGCAATCGGAATCACCT
TCTTTGGTGTCAGCTAGTTGCTCCGAGCCAGCACCGTAATCTCAGGTGATGGGACCAGCC
AGGGAGGTGGCAAAGAGTGAAATCCTGGTACTGCATCCCTCCCCTTCCCTACTCCCGATG
GGGACTCAAATGCTTGTTTGGTTGGCCATCCTTCGGATCCAAGAGAATAAGAATGCTTTG
GAAGACCAGGAGACGTGGAATGACAAATCCTTGCTCTGGGAGCGGAGGTCCGGATCTTAT
ATATGTCTTTATGATCGATGGCAAGAGATGCGTAGCTTGAGGGCTTAGATGCCGCTTCGT
ACCTGGGGTGGCAAACGAGAACAATAATTGGATCATGCGACCAACCATAGGAGAAAAAAG
AAAGCAGCCTCTCTAAACTTCTTACAGGACGTAGTAACTACCTACCCTAATGAGGATATC
TAAAGTCTAGTTTAAATGCGTAAGAGAGCCCTTCAGGAACTCTCAAAGAGAAGGAAAAGG
TTGATGAAGATAGGTTGCTGCTGTTGATCTCTCCTAGGTAGAAGAATACACAAGGCTGGG
CCTAGATCAGAAGGCCTCCCTTACTCAACTAAGAGGGAATCCAGGAAGTGAGGCTACAGA
CTAAACCTAAGAGAGAGACTTGCTATCCTGCATGCCCTTAGCTACAGGAACAAGTAGGCT
GGGAGAGGGCTAAGTCTTCCTGGCTGTAAATCAATCGAATACTAGCAAGGGAAAACTAGA
AGGGAGACTCCCTTAAAGAACTAACAGCGAATTAAGGTAAGTTAAGCCACATACTACTGT
TAGCTGTTACGCTCGTCCCTCTTGCGAGGTTTTTTATTCCTTAGAGTTCTAACAGCAGTA
ATAAAAACCTTCCTCCGCGCGTCGTCTAGCAGCAAGACTGGCTTAGTTAGCTACCGGCCT
CAGGTTTAGACATTCCAGAACCAAACGTAGCTACATACAACTACAGGAACAAGAACTGCA
AACTCTCCTCGGTCTCTAGATTGCTTGACTTAAACAAGTGACTTTACTCTCTTTTCTTTC
ATCTGTGAGATAATGTCTCTAATTCACTCTCGGATCGAACTCTCTTTCTTTTATTATGGA
ATACCTTTTGCTTTCCGGGTGTAACAACGGGGTTCGGGGGTGTCCCCTGAAACCTACTTC
AGTCGAGCAGAACCGGCTTCTAGGACAACTACTAGACTATCTCCGGTCGGTGTTAGAACA
AATAGAGTATAGCTTTATGTAACCGAAGGCTAAGTTGTGAGCAAACGTACTCACTAGCGA
GGTCACCATAGCACATAAAGCGGAGGTGACCAGAGCATACGAGGGAGTGAGTGAACGACA
CAAAGAGAATAGATGAGAAATAGGGAGTACACCTCTCGGGTGAGGGGTGTGCTCTCGTCC
TCTTCACTGTCCAAGACTTACTGAAAGTGAACTAAGGAAGTCAGTAGAAGTAGGTGTTCG
ATACTAAGGAAGTCAGTAGAATGGTTGGTAGGGGCTTCAGATTGGATATTTTCATGTTGT
TAGAAGGTAAAATGAGAGGCTGGATGGCTGTGATAGGACTGCTGCAGCTGAGTTCAATGA
CTGTTTGGACTCTCTAGAGATGGATGATATGCCAACCAAAGGGTTTTGGTTTACTTGGTC
AAATAAAAGAGGGGTGTTATTAAGAGCAAGCTTGATAGAGCTTTGCCTCTTGGATGTCTG
AGTTTCCTGAGTCTGAGGCATGGTTCTTTGGCCCCTGGGGTTTCTGATCATACTCCAATC
TTGGTTACTGTTTTGCCTGCAAGAAGTAGGCTTTCCTTTTCATTTCTGGATGAAGCACTC
TAAGTTTCAAGAGGTGCTAGGTGGTCTGAATCTGTTCATTCGTCAGTCCCTGAAGTCTGG
CAGTCTTCTTTGATTTTACCTGTAACTGAGGATCTAATGCTTTTCAGTCTATTAAAGCCC
CTGGGCCTGATGGGTATAACTCATCATTTTATCAGCAGAATTGGGGCACTGTAGGTGGCA
GCTAGAAAGCATTTCTTTGCTACTGGTTTCATGCTCAGAGAGTGGAATTCCACTGCTATT
TCATTGGTTCCTAAGGTCAGTTCTCCATCTTCAGTTAAGGATTGAAGACCTATATCTTGT
TGTAATGTAGCTTATAAGTGCATTACCAAGGTGAATAGAATACAGCCTTTCTTGCCTAGT
CTCATTAACCCTTGTCAATCTGCTTTTCTCAAAGGCAGAAGCATTGTGGATAATGTTTTG
TTAATGCGGTAAGGGATTACCATAAGGATCAAGGTCATCCAAGGTGTGCCATTAAGATGG
ACCTTATGAAAGCCTATGATTCAGTTGCTTGTTTAGTACTTTTTCCGTATACGAGGCTAT
AAGCACCAATAGCAGTTGATCGGGAAGTATATCCGTATGTCCACTGTAGTCTATTTGAAG
CGTTCCTACCCTTTCTTGTCTGGAATCAAACGAAATTGTTGAACCTGTGTAGTGGGTAGA
ATATGCCTGTGTTCAGCAAGAGGAGAGTAGACGAAGTGCTATGGTGCATATTCCAATTCC
GGGTCGCTCTGCCATTCCTATCTATTCTATCATACCCATTGGTCCCTTCGCCGACTAGCT
CGAAGGATTCAATCAATGGCTCCTGGTCTCCCCTGAGGAAAAAGAAAGCTTTTTCATGCC
TTAAATCAATCCCAGGGAAAGAGGCCAAAACAAAAGGCTTTGACTAATAAATAAGAGTTT
TAGGAACTTTTGCACTTGAAATTGTACTGATCCTTTATATGTTCATTTCATTATTACATT
ATGCCTCGCTTAGAAAGCTTTCACCAAGCACCGATCTCCAGGCTTCAGGCAAAAGTGAGA
GTCCTAAAGCAGTCTGATTTGATAACCGGGGTAGTAGTCAGTCAATAGTGAAGTTCATCT
TGTCTTCCTTCTGAAAGTAAAGCGAAGAGCGAAGTCAAGTAAGTATGATTTGGCTAAAGT
AGTAAAGACGCCTATAGACGAGGAGGTCCGCAGGCAAAATGAACGGAATGAAAGTGACGT
GTCCTGAGGATTAGACCTGCTAAATCATATCATTTGCTTAAGACAGCTCTGCCGCTTACT
CTGACTGGGCTTCATTCGGCTTCTCGGTCGGATTGGTAGCTCGAGAGACAGAGCTGCGAA
ACTCTAAGCGGATCCTTAGCCCCCTTACTCTATTTAGGGGTCCCCTCCCCCTCGGACGGA
GTAAGAGCACCAGAAGAGCAAGAGAAGAGCCGGTTTTAATTGAATCCCTTGCAGCGGTTT
TCTTCTTTCGAGGAAGAGCTGATCGATAAACAGAACCGTATCAAGACCTAGTAGCGGTTG
AAAGGAAAGAGCGCTGGGCGTGGTTTTCTTTGAAAATGAGTGAATATCCTCGATCTCTCT
TCGGTTTGGGAGCAGGCTGTTTCACAACTTCTACTTCAAAGCAGCTTTTGTTTAGATAAT
TAGGGTAGCTAATATATTTTTCGTTTTTTTATGTATCTTTGTTCATATCCATATAAACAC
ACACACACATCACATTGTCTCCCTTAGCCAAAAGGTATAAATATTTCCGGCTAGGTAGAC
TACAAAAGATGAGTATAGGGATGAAATAGCATACCACCTCATTAGCTATGACACAACAGC
TAAGTCGTGGTTGCTTCGATTATCTGAAGGTATCTTAGATGGAACTGTCGAAGGAGGAGA
GGCTAATAACAGACAAATCAGACAAAGTTCCAACAAAGATGGGAATAATCAGGTGAGAAG
TAATGCAGATAGGGTAGAAGAAAACATATCAGGGCAGCCCGTGCAAGCATTACCTGAGAT
AGAGGATGAAGTGGTGGTTCGATTCCCGCTGGATGTGGTTACACCTTAAACCTAACTCAA
GGCGAGTTCCCGTCTGCTAAGTCAGGTCTCAGTAGCTAGGACTGGTAGCATGCTTAGAGG
AATAAGCGATGCCATTGAATCTTTTGTAAGCGCAGCTATTGGACTTCTTTGATTGGCACG
AACTGACGGTATAAAAAGAAAGAAGTCGAAAATTTGCTAGTGAATCTGCTCTTTGAAAGC
TTGAACGTAGCGAATGGGATATAAGTAAATAGCTTCCCTTTCTTGGTGGCCTAACATCCT
ATTATATTATAAAGGACGGATCTCTCCCTATTTCTTTCGGAAAATGCTATGGCCACTCAA
TTCCCCACGAGCTGGGAATAACGCTAAAGAAGGGAGGCTGCTTTTTCGTCTTTCATGCTC
CATTTAATAGAAGTATAGATTGCCCGAAGGCTTCTTTGTCCTACAAGGCGTAGTCTCCTA
TAGGTAGTTAGTTACTACGGCCTGTAAGAACTTGTCCTTTAAGGCATCTCTTAAGCCTTT
GTTAGTTCAGTTGTAGTCTGATACCTAGGAGAGAGCAAGAGCTGCAATGGATTCTCCGAT
GCACTTATCCGAAGTAGTTGATGCCCTTGACTCTCATTCCTTTTGAGGAATCTGCCCAAG
GAAAGGCAATCCCAATGAAGAGAATTCCGTGTGACTCCCAATCCTGTCTTGTTCACGTTC
TCGCTCCTTCTCATTCCAATTAATGCCAGTCAAACCATGCGCAAGGAAGGTTGAACTCTT
TTTCTTTCCCGCTAGCGGATGAGAATAAGGATTCCACTGAACTGCTATTCAAATGTAACC
TTAGACTGCCGCTAACAACCATGGAAGGTTCTCTTTTCCCCTCTCTTCTGAACTGGAGTT
GAGCTTCTTTTTTTCATCATCGCCTTACATCCTTGGCTATTTTCTCAAGATTCAATTCTG
CAAGAAAACTACTGCGCGAAAGCCTTGCTTCTTGCTTAGTACTTATAGCACTCACAGCAC
TTGAAGGAAAGTAATAAAAATCAACAGGCAGTGTTTCCTTTTCTCTCACTCCATCGATGG
TTTGGCTTCCTCGCTATCAATCAATAGAAGAAATAGAGTTTAGTCTCTCTTCTTTTGGGG
ACTTCCTCCAGCAATGAATAGGTATTCCTACTTGTTTGTCGAGACCAGCTAGCTTATGCT
CTTTCCTATCTCAACGAGTCTCTGTCTTTCGGGAAAGTCAAAAGCTCGACTCTTTGGACC
ACACCATTGCCATGGAATTGTCCTCGAGCGGCATATAAGTATTAATCCATCTGTAGCTTT
CCTTCGATTCTCTTTCTATATCTATATTTTTCCCTTGGATCCTTCTCACATTCATCACGC
GTCCATCGACGCCTACGAGTCTCTCGCTATTGTTCTTTTGCTCCCTCATCTATCACTGGT
CTTTGCTCAGGCCTTCTAGTCCCTTCGTGGGGTCTTCGCCGAACCTATAGTCATGTTTGT
TGGATATGGTGCGGAAGAGCCTGAATCCATGTATCTATCCATTTGTCGATGCCTGCTGCT
TCATCAGCACATTTCCATTACTGCAGCACACTCGAAGCAAGCATAAAGGGATGCTTTCTG
GTTAGTGAAGGCTTCCACTCTATCTATATCCTTTGCCCTTTCACCCGGATCGGTTGCTAC
CTTCTCTCTTCTAAAGGTGATGGCTTTGCTAGCACTATCTGATTTTCTCATTTCTATCGA
AGGTACGCCGGGATCTTCCTTTCATCGGTGGCTTGCTGCTTTCTTGTCGGCACCTTCCCT
CAGGTCAGTTCAGTAGTAGATGGCTTCCGTACCCAACTTTAGAGAGGGTACGAAAAGGTT
TTGGAAGTTCAGGACCCTTCTGTGCCCGTTGGGTGAATACTTGCTTGATATAAGAGTAAC
CAATTCTCCAATCGACGTTGTTCGTCGTTTGTGGTTCTGATTCTTCTTCAGAAGTACGAT
TTGATACTGGTTTCGTCCGTCCGCAACGTAAATAAAGTCAGATTTCGAGAGACAATTCAC
TTCTTAGATATGGGGTATTCTACCCCCTATTTACTCTAACCCCCCTCTACAGGATGGCTA
TTCTTGATCGGCGCCTCGTTACTTCTTCTTCTTAGGACCTTCAATCAAGATTTTCCTTGC
AAGCAGATTCCCCAGCTCCTGAATAGGTGCTGCAAATCTTAATGTATGGAAGACTACCTG
CGACTATATTGAGGAGTAAGGAAAGGGCTTCCATGACAATGAGGTCATTCTTGCATGGGC
TTGGGATTGCCTCAAGAGAGGAATTCATGGGCTAGGCTTGCAGGCGCGTCTTCTTATGTT
TGCTACAATGCATGTTTTAGGCCTTGAAAGAGACCTTTTGGTGTGCCAATGCCTTATAGC
GGAGTACGCAGGATGAAAAAAGTCTTTTCTTAGTACGAAACTCATTCTTTAGCGAAATCG
GGTGTGGTGCTTTCGCTCTATTCAAAAGGAATGGTCTCAGGGCCGTCCCCAAGCAATGCC
CTCTTCATCTTGCCTCACGTGTGCTGCTTTCCCTTTTTTCAGCTCAGCTGGCTGCTTTCG
TCATTGGTAGATGTTATATCAGACTACTCAGACGATCAAGTCTGCTTTCTTTTCGTGTTG
TTAGGATGGACCTGCATGCCCACCTTTGACTTCGACGTTGAGATATGTTGCTTTGCCTGA
TGGAACTCCTTTGTGTATGAAAAAAAGTGGGCTACCTTAAGGCGCCTTCGAGCTCAAAAA
GGGTGGATGCTTGCGCGCCCTGCCTTCCCGATTTCCTCGAAGTCGATCTCTCGCTGGTTC
TTCTTTTTCTTTCTCGTGGAGCTAATGAAAAGGCGTGGTTCGGGTCTCAGTTAGAAAGCC
TGTCACCGATCAATCGGGTTTCTGCCACTATCTATGACATTTCGAAATCCAGTTTTGATC
CACACAACCAGACACCCGTCTTTGGGATGAAGGAATCTGGTATTGGAGTCTCACATCGAT
CGAGCTATAGCTACGAAACCCGATCTTTTTCATTAACAGAAACAGATCTATTTTCCTAAT
CCGGTATAACAGGAAACATCGTCTGCACATCGTCTGATCACTTGGATTTGAAAACATTAT
CCACCTTTTCAGTCATGCCTTTGGGCTCACCCCTTCCTTTGCCCTTCCTCTTTGGTTTGC
TACGCCCGAAGCCCCACTTCATACCAGTTTAGCCCTTCAGCCTTTGATTTGTGTCGAAAA
CGATCGAACTCATTGTCTCTGGGGTGAAATCACCTGCAGGACTCACTCACCTGTTTAGGC
AGTTCTCTTCGTCTACCCTTGACCTTTTCCCTTTGGGTTCTCAGACCTAGCTATGCTAGG
TTAATCTATCATATATCCTACGCTTAATTATCCTACGCATGGCATGTAACGAAGATTCTC
CCGCTTTTGGTAACTGGGTTGCATTAGGGGGTTCGGACTATCTTCTTGTATCAATTTATC
TACCTGTTACATCGTCCTGTTGCTCAAGATAGAATAGCTAGTAAATGAGATTAGTTAGCA
GGCAGTATTCGTAAATAAGGAGACGGAACGGATAGAGCGATCCCCCTCGTGTAGGTGGGG
AGGGCGAACTTCTCTATTTCCCTGTTAGTGCACTACTTCCTTTTCTCTGTTTAAGGCCCT
TCTCCCTCTTAGTCATGTGCTCGTGTGTTCTTGTTATCAAGGATTGGCATCACCAGGGTG
AGTCTCTCTCTTTGGCCTCAGAGTAGGATATTTCCATTTTAGCGTAGGATATGGGAGTAG
TCTATTTCCGGATGTTTTGTGTTGGAAGCACCTGTTCGCAATGTAGAAGTCAAGGAAGGT
GCACATCCATCAGACTCAGGAGGAAAGTATGAAAAGGCTGCAGTGCCCGATCTCGCATCT
AGCAATGGGTCGAATCTTGAAGAGGAAGCCTTGGTTGAGCTGTTCGTCAGCTAGGGATGG
GAACTCCTTTAACTTAACTGAATTGAGAAGTTGTTGAAACAGAAGTTCAATCATTTGAAG
TTCTATGTTCCGCGAGTGTACAGACGGCGGGAAGGCAAAGAAAGGTTTAAGAATTCCTCA
ATAAAGGACGGAAGAGAGGACTCGGTTAGCTTAGCTCATATTCATATTGGAAAGGGTGGA
ACTTAGCCCATTCCTGCTTGTTTATCCCCTTTTTCCCTTCTCCCACTTCTGCTGATCTTA
TGCTGTCTGAGCTTCGTTTTCTTTTCTTCCTCGCTTACGTTTCACTTCCCTTCACCGAGA
TCAGAGACCTCATAGGGTACGGCTTACGGGCTTAGACTCTCTAAGATATCAATCACTAAA
CTAAACAAAGTAGCAAAAATCATAAGAGAAGCAAGGTCCACAGAAGGTTGGGAAGTAGTA
CGCCCGGTTCACCAGGTTCTACCACTGCAGGGCCCAATCATACTCAAAAGAAGAGTTTGA
TCCTGGCTCAGAAGGAACGCTAGCTATATGCTTAACACATGCAAGTCGAACGTTGTTTTC
GGGGAGCTGGGCAGAAGGAAAAGAGGCTCCTAGCTAAAGGTAGCTTGTCTCGCCCAGGAG
GTGGGAAGAGTTGAGAACAAAGTGGCGAACGGGTGCGTAACGCGTGGGAATCTGCCGAAC
AGTTCGGGCCAAATCCTGAAGAAAGCTAAAAAGCGCTGTTTGATGAGCCTGCGTAGTATT
AGGTAGTTGGTCAGGTAAAGGCTGACCAAGCCAATGATGCTTAGCTGGTCTTTTCGGATG
ATCAGCCACACTGGGACTGAGACACGGCCCGGACTCCCACGGGGGGCAGCAGTGGGGAAT
CTTGGACAATGGGCGAAAGCCCGATCCAGCAATATCGCGTGAGTGAAGAAGGGCAATGCC
GCTTGTAAAGCTCTTTCGTCGAGTGCGCGATCATGACAGGACTCGAGGAAGAAGCCCCGG
CTAACTCCGTGCCAGCAGCCGCGGTAAGACGGGGGGGGCAAGTGTTCTTCGGAATGACTG
GGCGTAAAGGGCACGTAGGCGGTGAATCGGGTTGAAAGTGAAAGTCGCCAAAAACTGGCG
GAATGCTCTCGAAACCAATTCACTTGAGTGAGACAGAGGAGAGTGGAATTTCGTGTGTAG
GGGTGAAATCCATCAATCTACGAAGGAACGCCAAAAGCGAAGGCAGCTCTCTGGGTCCCT
ACCGACGCTGGGGTGCGAAAGCATGGGGAGCGAACAGGATTAGATACCCTAGTAGTCCAT
GCCGTAAACGATGAGTGTTCGCCCTTGGTCTACGCGGATCAGGGGCCCAGCTAACGCGTG
AAACACTCCGCCTGGGGAGTACGGTCGCAAGACCGAAACTCAAAGGAATTGACGGGGGCC
TGCACAAGCGGTGGAGCATGTGGTTTAATTCGATACAACGCGCAAAACCTTACCAGCCCT
TGACATATGAACAACAAAACCTGTCCTTAACGGGATGGTACTGACTTTCATACAGGTGCT
GCATGGCTGTCGTCAGCTCGTGTCGTGAGATGTTTGGTTAAGTCCTATAACGAGCGAAAC
CCTCGTTTTGTGTTGCTGAGACATGCGCCTAAGGATAAAGTCTTTGCAACCGAAGTGAGC
CGAGGAGCCGAGTGACGTGCCAGCGCTACTAATTGAGTGCCAGCACGTAGCTGTGCTGTC
AGTAAGAAGGGAGCCGGCGCCTTTCGAAGCCCTTTCTAGTGTGCGCTTTAGTGCAGCTAG
CGCGCTTTACTAATAATATAGAAAGGGCTTTTCTCGCTTGTTTAGTAAAGTCAAGTTTTT
GGCCTTATCTTGCAGGTGACGACGACGTCGAGTTGGCGGCGGAGAAAGACTCGGCATTCA
GGCGAGCCGCCCGGTGGTGTGGTACGTAGTGGGTTTAGTACGCCCCGCGGCTCCGAAACA
AACAAAAAGGTGCGTGCCGCACTCACGAAGGACTGCCAGTGATATACTGGAGGAAGGTGG
GGATGACGTCAAGTCCGCATGGCCCTTATGGGCTGGGCCACACACGTGCTACAATGGCAA
TTACAATGGGAAGCAAGGCTGTAAGGCGGAGCGAATCCGGAAAGATTGCCTCAGTTCGGA
TTGTTCTCTGCAACTCGGGAACATGAAGTTGGAATCGCTAGTAATCGCGGATCAGCATGC
CGCGGTGAATATGTACCCGGGCCCTGTACACACCGCCCGTCACACCCTGGGAATTGGTTT
CGCCCGAAGCATCGGACCCATGATCACCCATGACTTCTGTGTACCACTAGTGCCACAAAG
GCTTTTGGTGGTCTTATTGGCGCATACCACGGTGGGGTCTTCGACTGGGGTGAAGTCGTA
ACAAGGTAGCCGTAGGGGGAACCTGTGGCTGGATTGAATCCTTCGCGATGGAAATGCCCT
>TeaL_1968
ACATCGTTTTTTTCATTCATACTACTAATAAATTACTTAAAAATATGAAAAATATTATGT
GAATTAAAATTTTATCAAACCTTAACATAATTATGTCAAATTTAAGGGTCTCGACATATT
TTTCAAGCCTTAAGAGAGATTAATATAATTTACCCTTATTATTATTGCACGCAAACCCCT
AAAGAAGAGAATATACCAATTTGCTCTTGTTACATTGTGACATTTTCAACCAGGTCCATT
TTTTTGCATTTTTTTACAAAACCGAAAGCAGGGATGTTTTCTCTATTGTGATAAAGCTTG
CTCGCCGCCAGTGGAAGTCGAAGGGCAGGCATGAATTAGAGTGCATATGTCTGTTGATTC
AAGAAACTGCTCTGCATTCTCAAGGATGAACGGTCCGTATTCGAAAACCAGAGTCTTACA
CTTTTTGACATAGTTCTCCACAGCATCACATGCTTTCAGAAGCAGCTCAATTATCTCCAA
CTGTGTGTCAGGATCTTTCAACTTTACTATAACTTCCGAAATAGCAAGATGGCAAATTTC
ACACTTATCCTCAGCTAGTGACTGAGAAGCGAGTACCCTTTGTTCACAAAGATAGAATGC
TTGGCAGAAATCTTCGGGTTGCAATAATTCAATCTCCGAGAATAGGAGAGTAACATAATA
GTCCACCAAAGTTATGCACTTTTGCTCAATAGGGATCAGCCGAGCACAAGTGTTGTGAAG
GATATCAATGATCTCCGTCTGAGTCTTGTTGTCCTCGAGGTACTCAATTGCCTTGGCAGC
AAACTCTTCACACAGCGTGCACACATTTTCATTCCTTCCAACTTCTTCTGAAGCTTTAAT
TATCCCTTCTGATTGCTGGTGATTTATCTGCAACACTGAAACATCAGATATCACCGTTTC
TCTACTAGAGAGTTCGGTTGTCATTAATTCTCTAGCATCACATGCCCAGCTAGTGCCCAA
AACGAAAAGAACAAAGAGTCCAACCGTTGCAACCATGGTGCCTTTTGCAGAAGTTCTGGG
GAACGCCATGGGAGTCAATGTGGATTGTCTCAGAAGGGAAAGAAAAAGATGGATAGGTAT
TGATTCTTCCCTTCCTTACAAGTAAAGGGTTCTTGGGTTGAATGGTTGTTGTCATTTTGG
TTCCATTTGGAATGTTAGATAAGAACTTTGAAAAAGGACACCCACATAAGTTTTGATCCT
GCCCACTGATTACCAAAATATAAGAACAGTAATACCACATACCCTAAAACCTTATTCAAA
ATTTAATTCACAAACATTAATGGGTAACATTTG
>TeaL_1969
TTTTCAATAAACTTCTTTTGTGGTTATCAAAAAAAAAAAAAAAAAAAGAATAAAGAGAAA
GATCTTAAGCAACATCTGAGGATTATTTTAAGGTCTCTATAAGCAGACTACACTTGTGAA
TCAACAATTTTAGAATTTTTTTGAATTTACGGATTATTTCTTGGAAAATTATTATTACAT
GAAACATATAGCTACCTTCATTTGTGCTGGCAGCAGTCCTGAGATTTTGGATCATATCTT
AGGTGTTTTTGTAAGAATTTTATTGATTTTCTCGCAACTACAGTTTCTGACTTTATCATG
AATATTCGTTGTGCATTATTGTGGTGTATTGCAGTGTATCAGCCAATACCATGTTGTATC
ATTGATACTGATTGTACAAGAGCTTGTTGGTACTGAGGTTGGCACAGTAACTTAAACCAT
GTGCATGCTGTGCAGTTGGAGAAAATGGGGATATTGAAATAGTTTTACTCTTTGTTTTTC
TTTTTTCCCTTCTTCTTTTTCCCCTCCAGTTCAGTAAATTTGTGTTGCATAGCAGCATTA
AATAAATAATTTTGTAGTATGGCAATCTCTTCGTACTTTTACCTGTTCCTCCCCTTGGAA
AGATGGCTAGAGCAATTGGAGAAGTTGAAGCTCCAACTATTCAAAAAAGATTCTGCATGT
ATTGTCATGGCAGCAATTTCTGATGTAAATGTTGTGGATTTGTAATTAAAGTTTGAAAAG
TTCGACCTTTTTTTGGGATGACAAAAAATCACACACATCTCTTTGCATACTTCCCCGTAT
AATTTTCCTGGAGTATTGCCTGAATAATCAGGTTTGGTTTTAACTTGTATAAGCTCATAA
GTAATTGAATATCCAGAGGGAATTCTGAAAATAGCATTGGCATGTTTGGTGCAATTTTAG
CTTAAGTTTTAATCCATCCTTTTTGAATCAGCCATTTCTCTAATTGTTTATTACAACTGG
TAATTGTATCACCCAATGCCTATGTTCTATTTTCTTTCTATGTAATTTTTGCAATCACAT
TAAATGCATTCTCTTTCCTTAATCTTAAAGATGTGATCGGAAGATGTCTTCACTGATATA
TTAGGATCTTTGGCTCCTTCTGGTAAAATCAAATTTTGATGAGTACTTTTTGGTTTTAGA
ACCCACATTTTGAAAAGTTCTGTTAGGTTCTTAGTAGCAATCGGCGACCTTTTCTTCTTT
TACTTCACATAGCTTTTCGTCTCCTTGATAGCTGGAAGTTCTCCAAAAGTATGAAAAGCT
GGAGGACTTTGTACCATCCATTCCAATGTGGTTGAATTCTGTTCAACAGCCCAAGGACTT
GGAGCACATCTTTTGTTGTTTCCACTGCTTAAAGTGATTGTTACGACCACGAAGAAACAA
CAAATCCCAACTACGGATATATAAGAGCCAAAACTGCTAAGGGCATTCCATCCAGCGTAA
GCATCTGGATAATCTGGAATGCGACGTGGCATACCCGAAAGCCCTAAGAAATGCATAGGA
AAGAAGGTCAGATTAACCCCGAAAAAAGTGATCCAAAAATGGATTTGACCTAAAGTTTCA
GGGTATGTCCGACCAAAGATTTTACCTACCCAATAGTAAAATCCTGCAAATAAAGCAAAA
ACGGCTCCCATAGAAAGTACATAATGGAAATGTGCAACCACATAATAAGTATCATGTAGA
GCAATGTCTAGCCCAGAATTAGCCAGGACTATTCCAGTGAGTCCTCCTATGGTGAACAAA
AAGATGAACCCTACAGCAAATAACATGGGTGTTTTGTATTGTATCGAACCCCCCCACATG
GTAGCGATCCAACTAAAGATTTTTATTCCAGTGGGGACAGCTATGATCATGGTAGCTGCG
GTGAAGTAGGCACGGGTATCAACGTCTAAGCCCACAGTAAACATATGATGAGCCCAAACA
AGAAATCCAAGAACACCTATACTGATCATGGCATAAACCATGCCTAAATACCCGAAGACC
GGTTTTCCCGAAAAAGTCGAAACGATATGACTTATGATACCGAATCCAGGCAGAATGAGA
ATATACACCTCTGGATGACCGAAGAACCAAAAGAGATGCTGGTATAATATGGGGTCTCCC
CCTCCAGCGGGATCAAAAAAGGTTGTATTAAAGTTTCGATCGGTTAATAACATGGTAATT
GCCCCTGCCAGTACCGGAAGTGATAATAAAAGTAGGAATGCTGTCACTAGAACGGACCAC
ACAAATAGGGGTAATCTATGCATAGTCATTCCAGGTCCACGCATGTTGAAGATAGTTGTT
ATAAAATTGATAGAACCTAAAATGGATGAAACACCGGATAGATGAAGACTAAAAATTGCT
AAATCAACTGCTCCTCCAGAATGGCTGGTAATACCACTTAAGGGCGGATAGACCGTCCAC
CCAGTGCCGCTACCCACTTCTACTAAGGCTGAGCTTAATAGGAGCAAGAGACTTGGTGGC
AACAACCAGAATGAAATATTATTTAATCGTGGAAATGCCATGTCAGGCGCACCTATCAGA
ATCGGAACAAACCAATTACCAAATCCACCTATCATCGCCGGCATAACCATAAAAAAGATC
ATTAAAAAAGCGTGAGCCGTTATTAAAACATTATAAAGTTGATGATTCCCACCAAGAATT
TGATCGCCGGGTCGTGCTAATTCCATACGAATCAGTACTGAGAAGCATGTGCCCATCACT
CCAGCAATGGCACCGAAGATGAAATATAGAGTCCCTATATCCTTGTGGTTAGTGGAGAAC
AGCCATCGAACCAGATTTGTCATAAAATTGAGATTCTTTCGGTTCCTTCCTTATCAGAGA
GGGGCCCCTTAGGGAGCGGGGCTTATTTATTAAAAAAATGGGATAGAGTCAAGGGAGAAT
GTAGCTGCTAATAGATTCCAATACCGACAGCAGCTCCCCTACCGATTATTAGCCGGTAAA
GTATGAAAAAAATTCCCGATATACAAAGGACCCCCGTCCGTGCTGTTCCAGGTCTTTGAT
AAAGTGCCGGAGGGTCCCCTCGAGAATATGTTTTTGAAATTGATTGAGCATTGAACCCAC
GGGTTCAACCTTTTCCTCGAGGTATGGGTTGAGTCCTGGTGCGGAACTCCGTTAGAAAAG
AGCGAATGGATTCCTCTTTTTATTTATGATAATTTGGGTGACGCTCTCTCTTCCTTCCCC
ATCCACGAGGGCAATTGTCATAGCTCCTCGCTCGAATCAAAACCTTTCTTTTCTACGCAC
AGAGGGAAAGATCACTCCTAAATGCAGCCGTGATCTTATATATGATACCAGCAGACGCAC
CTTGGTACTTCCGTCCGCCAATCAAGGCTAGTGGAGCGAAGGGAATCCTGCGACGATTAT
GAGGGCCCGAGCGGGTATTCCTTAGTTTACTGGAAGTGCTTTAAGGAAGTGTGACCCTTA
TGACGAGCTATTCGAACTATGCTCATCCGAGACAAGCCTGCTCAGCCAATTCTTTCTATT
TTTCCGAGGAAGCATGGTCAAGTGCCAAAGACTTTGACTGACTTTCAGGATAGAATTAAA
GCAAGAAAAGAAGACGGGCCTTAGCCAATGGCTTTACCGGTGGGTCCTTCCTGTCAAACT
GGTCTTTTCCTTATGACTCCGACTGTGGTTTACCTGAGATTAGACCGATTCTCCTCCTGC
TGCTCAACCAGCTCGGTCTGACCTGACTTTGACCGCTTTCTGATCGCTGGTCAATGAAAA
CCCTAGATCCTTAGCCCTATCCTTTGCTGGCTGGTTGCCCCACAGGGACTACTCCTTGCT
CTTTGCTTTATTGTTGGATGGGGAAGAACAAGACTGTCTATGGGCAGCGAAACCTACGAT
TGAGGGTCTTTAAGTTTTGAAGCATACAAGATGAAAAGAGAGTCGTTTTGGTTTCTTATC
AAATCGGTCTTAAAAGAGTCGCTTTTTCAGACCCAAAATAAACGCTTTAATGCGTGGACC
GTAAGCCCCTACTCCTAAGCCTCCACCACGAACAGCGGAGTGTCCTTCTCCTACTGCTAC
TAGTCCTAGCAAAGAGCGGTAATGCCCCATCTATTCTAGCAAACCAAGGGAGACCCAAGC
AGCAAGAACAAGAGGGGATCTTGCCGATTCTGATTAACTTGCGAAAAACAGGGAAAACTA
AACCGCATCTTCCTCTTAAGGGCTCGATAAGCATAAGCCTTTTCTATTAGTCCCACAGCT
CCTTACAGAACACTTGCTACCGTGGCCTAAATGCTACGCACCTTCTACGAGGATATCCGG
GAACGTGCTACTTTATAAAAGACCGGGATTTGGGGCAAAGGAGTAAATACACTTGTCCCC
TTCCTTGCTTCCCCTTCTTTATGTGTGATTGGCTTCGTCGCAGCCTATTCTGTGATGGAG
AGATCGAAAGCATTAGGGTCGTAGCGTGAATGTGCAATTCTCTTCCTTTCACCGACATCT
AGCCTATTATAGCACCAGCTCTTCGTCTTCTCTGCCTCTTCTTATACTAATGATGTTCCC
ACGGTTCGTCGATTACCGGATTTGCACACTTGCGAGTGACATATAATAGTAATAGATGCC
GAGATCGGATCTTGTTCAATCTGCATCTGCACTCTGTCTATTAGTGAAAGGCTCCATCCC
AACTGTCGAAAGCTGTCCAATTCAAATTGCTAACATGCTAAGACTACTACTCCTACTAGG
CGAAATGGCCCTCCCCCTAGGTAAAGGAATTGACTTGCTAACAGCCTTTATATATGCAAC
TCCTTCTCTTCCGAAAGAGCTTACTTTTGATGGCATGAGCTTGTGAAGTCCCACAGCGGA
TATTCCTCCAACAGCTGATTCGATACCATCCATACAAGCAGCGGATTCTACCCCCTGACT
TGATTCATCGGAGATTGACGGGTGTGATCGCAAAAAGTCTTTTGAAAGGGTAGCGGGTAA
GACCTCTAATGCCGTGAGTGGAATTAGTCCTAGGCGCACTATCTAAGAGTAAGTAAGAGC
CAATTAACATTATCTTTCTCTTTCTCGCTGGGAAAAGAGCTTATTACATTACATCTGTGC
CAAGCTTAGGAAAGCCGGTAATTCCTTCAATAGCAGCGGATTCTGTGCATCAATTCCTTG
CCAATGGCTCGCTTCGAAAGAAAGAACTCTTCTTTACACAATTCTCAGTCATATTCAATC
TCGAAAGACCTCCGTCACTTCTTCCCTGTTCCCGCCTTAGGAACACTCACTCCCGTCGAC
GAGAAGGGAAAGGAGGCACTCACTGAGGCGACAATCCCATAAAGGAAGGGGTCCAATCTG
CATGTGTTAAGCACCGCGCATTTAAGAAAAGAGAGAAGCTAGCGTCCGATTCCATGCTTC
CCTATGCTATAGAATCGCGGACGATGTCGATGCATACGGACGATCTCTTGCCGCTGTTGG
AGAAGGAGCTGGGATCTTATCCGCTTCGGAGGTTGGAGGAGGTTAATCAATAGGGGAATC
AGCTGGTATTTAATCTTCCTCTATCAATTTCTTTTTATTTCATGGACATCTGATATTCAT
TTTTAAACCAAACAAGGATTCAATTCAATAGAAACTTCAATTCTACCCTGTGTGGTAGCT
TTCTTTCCTTAATGCCCTGGGAGAGGACTGTAAGCTTCGTTGCTTTTGAGTTCTCTCTTT
CCTGCCTTAATAGTAGCTAAAGTTTCCTTAAAGTTCTGTTAGTGGCATAAGGACTCGCAG
CTTGTTGTTAGCCCTAGTAGCTACTTGCTTTATAGTTCTTCCCCAGGTTCCTAAAGGTCC
TAGATTTCCAACTGGAGTTTACTTTGGCAATGCGAGTAGGGCTTGCCCTTTCCTCTTCAT
CAAATGATCTTCGCAACTTCTTATGGATTGGGATCTTTGCTTCACCGACCGAGTCAAGAC
CAAAAAGCAGTTCTTTCTGGAGCCTCAACAGCAGCTGCGTATCGACGTCTAACAGTGGCA
AATCAAGCCTCATTGCAACCCAACCCACAGGGAGACCGTCCAAACGAACTCCCTTCGTGA
ATGATTCGAGTTATACTGAAATAATATATATATATATTATAGACTGCCCCTTAGATTTCT
GGAGAGAGGAACCAAGCGTAGAACTGATTGGAATCCTAGAAATCCATTTGGACTTTAGCT
TGTCCATTCGATTGACAAGTCCGGCTTTCCCCCTTTCTCTTAGATCTAGTGTGGACCGCC
TTTCCATTGCTCGTATCCGCTTCTTTATCATCTCATTTGCTTGATGAATATGCGCTTTCA
AGCCAATCCCTTTCCCTGCCAGGCAAGCCCAAGATTGAGCCTGAGACGCATCGGTCTTTC
CAATCAGAGTTCTACCCCACGATGGGGGATTGAAAAAGCCACTTTCGCTTTCATTCAACG
GTTGGAAGCGAATAAGCCAAAGACAATGGACTTCTCCAACCTTCCCCTCTGAGCTTGACT
CTGATGAGCTTGAATCCGATCCCAAATAAAGAATAAAGAACTTCCCTAATCGAATCGGAA
GCTTATGAGGATTAGGCGCACGATCCTTATTATGATTTAATCAGTTTCACTTTCATTCTC
CAATGAAATCTGAAATCAATGGTTTTTGAGTCCCACTGGCAGAGGTGAGAGTTCTCGCCT
TCACGTCTTCAACGAAACCAACAGCCACTCTGCTCACTCTTCTTTATTGCGTAAAAAGCG
TATTTTGCAGCAACCCTCTTAGTTAGAATCTCATTTCTCGTCTGATCGTCTTCAAAATCG
TCTGAACTGTATATGATACCTCTTCCCTGGGCGAATTCAAGGATTCCAATCAGCTCAAGG
ATTAGAATCAGTTCAACACTGCAGTCCATGCGAGGCCAGATCTTCAAAGAGGGTCATCTC
TGGCTAGCGCCTCAATCTCAAGATCGATTAAATGGGCAGTTTCCTATAAGAAAATAGGAC
ATCTCGAGTTTCGAGCGGATCATGTAAACCACCCTTCTAATCAGAAGCGCATGCTTGCGG
GGATCCGAAACGATTGTGTTACAGGCCGCGGAAATGCTCTTCTATATTATATACATATTT
CTTAGTTGTAGCTTACCGTTCGAACGTGACCTCTTTTTTGTGCTATTGCTCAGCTAGCTC
TCACTATCGGTTTCGTACGTTATCCCCGCTCTACTGGTTGTTCGGCTAGTGTTTGTTTTC
TCTATGCCGTCCTCCACCCTATAGTTCTTAGTATACGGTTAGGTAGGGAACATTCTTTCC
TATCTTTATTATTCCACCCGCGTTACCCTCTATTCTATACTCTTAGATCAGTCGTCGCGG
ATGAAACCGTTACATATGCAATGCAATTCTTTGGTTGTCCGTACACGTGCAAGAGAAAGC
TTTCCATCATCGGTCAGTTGTTTTCGCTCCAGACGGTCGTCGCACGAGCCTGAACCCGAC
GGATTACGTCAAGCAGTTCTCTGGATTAGCAAGAATTCGTGTCACTGAGAATCGGGAAGA
AAGGAAGAGAGCTCTACGAAATGTCCGTCACACGACGCGGCCTGGGCTTTCATAGCTTCG
ATGAGACTAAGTGGTCCCTGACATTCCACCCGTCTTTAAGGGTCGATAGCTCTCCAAAGT
TCCGACTCTCTCTTTCTATACGCAAAAATTTGAATCACCTACTGGATACGCCCCTTCTGG
CACAACACACACTCCCACTCACAAGAGCACACCTGAAATTCGGATAGAGCACACCACCCT
AATCCCTAAACCAAGGAAAGGACCGCGGTCATACTTTTAAACGAGATGGCCTGACACCTG
GGGCGATTGATCGATTCTCCCGTTGACTCGAATTCTTCGTTCCCGAAGGATACCAGTACC
AGACTAATAGAATCGTCGAGCACTATAATCCGACGGACCGACCTAGTGATAGGAAGAGAA
AGAGCAGCTCGCAACTCGCAACTGGCGAGCGATCGATTGGCTCTCTGTTAGAGGAACCCG
AAAGGCGAATTCAGGCACAATCTAAGGATTGATAGATCGATTGGGGATTGATTGAGTGCC
CTATTAGAGAAGGCCGATGGGTAGACCCAATATCTATCAGTACTCGCGATCTGGGGAGTA
CCCAGGGAACTCATAAGGCCTCTACATTGAGGGAAAACCTGCTCTACGTGAAAAAGGGTA
GGGAACTCCGCTCTACTTCCCACCCTCGTACTATGGCAATGAATCAAATCTCCCTCAGGG
GTTCAGGCTCCCGGGACCATGTAGGAGATAGCTGTGGAGAGAGCCAAAAAGGAACGACGA
GCTTCGTTGGTGGGAGTTGTTCTTGCCTGACAAGGCATTGGGCTACGAAAGCAGTAGTAG
AAGTAGTCGAAGAAAGAAGAAAGAGTTAGAGAGGAATAAGCGAGTTTCAGAATCATGTAA
AGCCTCTTCTTTGCCCGGATAAACACAGTAAATCCTCAGAAAAGGTACAAAATGGCTGGT
AGGCAATGGTAAGAATATATCCGTATGGGATGATTGGTGGTGTACCAAAAGATAGGGTAA
ATGAAGCTGGGTGTGTTCAGCCTTGCCTGCAACCTTCGAGAGGTATGAATATGAATATAC
AGGTTGATCTATCTATATAAAGAAATATGTGATCCAGGCCCATGGTGCATCTATCCTTCT
TGTATACCCTACATTCGGGGACATTCGGGGTTAGGGCTTCCTGTTGTTTCAAGAGCTTTT
AGGAATGAATCCTTAGCTAGCTGTTCTAACCCCTCTTTATGGTCCTTTTCGCCCAGTGGT
TAGAGGACATCGGCTTTGATGGCAAAGGAGGTTCGATTTAGCACACCGTAATGGATAGGT
CCTCATTAATGCCTGCTTTCAGGCAGTCTTTGTTCAATACTTGAAAAAATAATATTATCA
TTAAGAGAGGTAGGGCAGCTCTACGTATTCCAGTTAGATCTCTAATTGTTTACTGTATGT
CTTACGTCGTAAGATGGATTGCCAACTATGCCCCCGTTGTTCAAGGAGAAAGTCGTCCTC
TCCTTAAGTTCATGTTGATGTACTTACTTCCCTTTCAAAAGGGCATGGGCCGGGATTGAG
ACGCGGATGTATTTATATATATTCCTTATTATAGAATAGAAGGGAGTGAACTGCGTATGC
CTTGCCTGATTACTTGACCTCCGGCTAGCTCTAAAAAGAGGCTACTCGATTATTTATTTC
TAGCCCTTATACCACAGAAAGAATCAAAGAACTAAAAGCTTTTCTATTTCTACTAGAATA
ATCTATTTCCAAAAGTACATCTTACTCTGTGTAGCGCAGCACCCCGCTATTTTACAGCTT
AGCCCCAAAAAGACTGACTGGGCCGGGGTCAGACTTCTGTTAGATTAAATACCGTCTCGA
GTGGAATGTTCCCTATCAACATCACCGAAAACAAGCTTCGCCTTGCAAGCTACGGGCCCC
GCCTTTACTATCTATTAGTGCTAGTGCCCTGGTTCATTTCCCGATCAGCCAATCCGCAGA
ATCGGTGTCTGATGAATCGTCTTGCTTCGAGTCTGGCTGTCAGATGACCTTTACGGAATA
TATAAAGAAAAAGGCCTATTCTCTCTATACGATCATGAGAAATTCGACATAGCAGGCAAA
TGAACCCGGGGTATGGATCAACGCCCTCGCTCTCAAAGAGATTGTTGACCTCAGACCCTC
GAAAGGAAGTCCCTGAGAAAGGAAGGTAACGGCTGGCTAGCCTCTACTACTATGGTTCTC
CTTCGCAAACGTCACGAGTAAGAGGAATCAAAACTTACAACCATTCAGAATAAGCTCTAC
CGTCTTCGCCAGGGCATTTGACTTGTCGGCCGAGAGCTGGCCTTTTGAGATAACCGATTA
GGATCTTAACAGTCTTTTTAAAGGACTATAGCTGCCACTTGGTCTTGGTTTAGCTGACTG
AGCTACGTGAGCGACTTTGGATTGATTGCTCCTAGGACCGGGAGATGACTTAGCTACTTC
AGAGTTTGGATTCCATGGTTCAATCCTTACCTGTCTGTTCGAGCTATTCCATACAACCGG
ATCACGAGATTCAATTGGTGATAATAGCTGATGCGAACTCGGCAGTGCTACCGAAACCAC
TGCTATTCTTTTTGCATCTTCTGTTGCCTGGAAAGAAAGTTTACGAGGGAGATCAAAAGT
GGGACCCCGAACCGCTTGACTAATTGGGAAGTACTTGTTAATCTCTGCTTCAACACAGAA
GAGAGCAGCTCTCTTAGCACGAAATCTTCTTTCTTTTAAAGGCCCACGCGGCGGTTGATC
CACCATAAAATCCTTCCCATATCGGGTCTACCCCACCAATCTATTGTTTGCTAAAATGCC
TGTTTTCCTCCTTCCTTCAACCAGGTTTGAAAAGGGGCTCCGGACCGAGCGAAGGCAATA
TATATATAATGCGGATAGGCGGCAAGCCATCATTCCTCAGAGAGTCAATCGCTAGGCGGG
TCCTCCGTACGAGGGCAATATACATACATATATTAGCTGACCGCCTACCATTGTGGAAAG
CTTACAAAAAGACAGGTGCTCGATAAGGGGTTGCTGCTTTCCGTAGCTACAGAGCTTACT
TACAGACCGGAGTGTGCTGCGGATAGGTGAATTGATTGAAAGTTTTTACCATCTCGTCGA
GTGTGAAGAAGGGCTAGTCCCGGTCTTCTTCTCTATGGAAGAGTTGCTGTTCACCCCCCT
ATTGATTAGGGGCTGTGAGGAAAGGATAAAGTCTTCCTGGCGAACCTATACTGCCTAATC
CCATCTCCTTGCTTATGAGTCGGTGCTGCAGAGGGATATCTCGCCCTTCGAAGTACTGTT
CAGACGTGATTTTTCGATCCGTTATTACACTTTCATTTCAGATGTTCTCTTTATTATCAT
AATATGATAGATGAACAATTCTTGGTCTAAAACTCGCTATCTAGATAGAGTTAGTTGCCG
CACCATACTCCCTCATATATCAATAATTGCAAAAGTGTCCTTCTGTCTGAAAGTGAATGA
TCTCGTGAGGCTTTTCTACGGGAACTCACTTAAAGACTTTGTGCATCTTCCTAGCTATTC
ATCTTGCGCGCTAAATGAACTAAACAAGTAAGTAAGAAGAGCTGTTCATACATACCCCGA
TAGGGAACCGTTGTTATCAGTAGCAAGCTTATATTCGATACTACCCCATTCGAAGAGTGT
TTGGTAAGGATTGAACCATGCCCAAACTTTCGCCTTGGAATCCACACACTTGGCTTTCAT
TTAGCGAATAAGAGGAATTGATATGAGAGGAAGACCGAACGGGAACTAAGCTCCCTAACA
CCGTTTGATTAACCAATCGATTCCCTTAAGAGGAGCCGATCGGAACTCCTAAAATTCAGC
CGTTTCTCATTCATCTATATGAAATGAACTTAGATCGTTTTGAGAACCTGCTTCCGAGGG
GAAAGTAAATTCTGCGAATTCACTGCTATAAGATATACATGTCTGGCTCCGTTTCATTTC
TTTCGGTCTATTCTTGACCCAATCCAATAACTCATAAATAGGCCTTGTCCGTTGGGCTGC
TCAGAGTCTTAGATTAACGGAGGCTTGGGCGGCTGGTTAACGGGATGGGATCTGGTGGTT
GGAACCCCAATCTCGGAACGAAGCCTTACCTCTCGAAGAAAGTCAAACACTTTGATGAGT
GGAGAGGACAACTGCTTACTACGGATAGCCCGCCCCCTTGTCCAGTAAGTTCCAGCCAGT
GCCTAGCTGACAGAATCCTATTACTTCAAGATAAGAGAGGCAGCGAGGAAGCTGACCATT
TGGCTACTTTTTCCGAATTCTTTTACTCTCTCTATAGGGATGGATTCTTCGTAATAGATA
CTACAGCAAGGTACAATGCCTTGTTAGGAAGAGACTGGATTGGCAGCCCTGGCTTAACCT
ATGATCCAAAAAAGACTCAAAGCGGTGTAACTGGAAAGGTGTGAAACAACGGATTATGAT
ATATTACCCAGGACATTGGCTTCCGCCATCCTTTCGTTATTACTCCTCACGCGTGTAATA
TTACCTTACCTCTTGCTCGTCTTGCTCGTTGGTCTTGGAGAGTGAGACTACTGCTCACGT
CCCGCTCAAGCTATTCCTTCTATGGGGCATTTCCTGATCAAGAGATCACCAGCAAGAATC
TAAGGTTGTGACCCAAAAATACGGGGCTGACACATTTCGTTCGCCTTCCGGTCCGGTGTG
GTCGTATGAAGGGAAAGAACTTTATTACTATACGATGCACCTAGTCTTGAAATTTATACC
TTGACGACTTTAAGGAGTAGCCCAGCCTATTTGGGGTACGAGTGGCGCTGTAGCTAGGCT
AGCATGTTCTGTGGGAAAGCCTTCTTCGGAGCTGTTCCTATCTCTACTGCCTATCCAATC
CAACATTTGCTCCGAAAGAGGAGTTTCGGGGTGACTTGTCGGAGTTGTCGGAGTAGCAAT
AGCAAGCGGTAGCCGTATCAGCTCAGCCCAGTAAAGCAGCTGTTAAAGACGAGTTGATCT
TCCCCGCCGCGTAAGTCGCAAGTCTTAGTGGATCTACATGTCAGTTGGGAAAAGGTGTCC
CTTCTCCGTCTCCGTGTGCTCCTAGCTCGACCTCGTCTCCATCGCGTTGAGAGAGACTGC
CTTCTCCGCTTCCTCGAAGAGGGGTATTCTGAGCGCAGAAAACCTTACCAGCCCTTTTCA
TATGTCAAGGGTATGGAAGAGGGAGGTTTGTTCTGCTAATTCAGTCTGAGGGTCCGTGGT
AAGCAGAATGGGGAATGGAAAAAGTATAAAGAAGAGGCTTTTTTCGAAAAGTGGGGATGA
CAGCGTGTGAGAGAAAGAACTACGTTCGAGACCCCAAGTGAAGCGGGGCTGTTCTTATTG
TTTTTTATTTCTATAGGTGAGGCTTTTTTGGAACTCATTCATAGGAGTTTTTTTTTCCAA
GTGGATTTTGGGATATTTTGGCCCTCTGTTCTAAGCTAAAGTGAAAGAGGAAGAAATGGG
GCACATAATAGGAATAGGTTCTTATTTTATATGTTTCATAATGACTTCCCAGCACCGGAG
GAATGATGCTTAACCAGCCCTACAGACAGGAATGGGGTTCCAGTTCCGCCCTTGTCCTGT
ATCGAAGGAAATCCTTATAATTGCTCTAAAAAGAAGGCTCGAGCTCAGACCTGAAAACGA
GAGTGAGAAGGTAGCACATCTGGTATCAAAAGGCTTTTAAGACGCGCTCATCAAGAAAAA
GGGAAATGGTCATATAAAGAAAGAGATTGAATGAAGCGTGAGACACGAATCAGTCTTTCG
AAAGAAGGGGCGCCTCATTCAATTTCCATTAAGAAAGGAACCCCGGTAAGAAAGGAAGCC
TAGCAGGGCATTTGAATCTACAAAGAAGTCCCAGCATGAATGAAATTCATTAAAAGCGAG
GAACTCTTTAGCCCTCATCGACAAGACGAGAAGATTGACTTAAGATTCCGTTTGGTCGCT
CAGCTATCTCACCTAGGCAGTGAAGGAAGGGCGGTATGGGGACGGTTTCGCCTTTGCAAC
GCTCGAGTGCTTTAGCCAGGCATCACTCGCGGAAGCGAAATCATCAACTTCGGAATAGTT
TCGAGAGCTTATACTTAGAATCTAGCTTTCGGAGTAGTGGAAAATAGCATAAATAGGGGG
TTCGGGCTATCAGGCATGAGAAAGGTAATGTACTTCACTTGGCTGACCTGAGTAACCAAA
TGTTGAACTTCGACCAGGGTTGAGTTTGTCGAATCGATCGGCTAAGGAGGATGACAATGA
ATTCTCGTTCCAGACAGCGGCGGGGGATGGTGTAGAATTCGAACAACACCCGTTTACGTC
TTTGTCTTTATCTAATTTTCAAGACAGTGCAGCCGTTGCTCATCATCCGCGCGCCCCTAC
TATTGGTCGTGCTTGGTACTACTAAATGGGCGTTCTCCATTAGGTAAAATCGACTCCCTT
TAAAAGATCTACTAATAAACGTAAAGTTAGAGAGAAGGTGATATGATTTTTGAAGAAAAC
AAAAAGTGGTATAAAAAAAGTTATGATACTCATTATGATATTTCTCCAAATGAGGATCAT
CATATGGAACGCGAGGTTCTATTTCATCCCCTCTTTCATCCAGCAGTTTTATCCAATCAA
ATCTTATCATATGCCAGATGTTATGGCATCTAATATTATAAAGCAGACTCTCTGTGGATA
GTGGTTCAGATATTATCAATAAATTTTGTTTTTATCATTCTTGTGTATCTTCTGCTCTTC
TTTCTGTTGTTTTAGAGCTGTCTGGGGCTTTATCTGGAAGGAGAAAGCCTGTGTTATAGA
GGAAGTCCAGTCCTCTTCAAGAACAATACATGTTCTAGTTTCGGACAAAAAACAAGGACA
CTCTTGGATGTTTTCCGTGGTCTATGCATGGGCTCAAGCTTGCCATCGGCATGAGACGTG
GCAGGAATTCACTGAGATAGCGAATTCTATCTCTCTCCCATGGTTGGTCATTGGGGACTT
TAACACTCTTCTCGATCTAGCTGAGAAAAGAGTACCCCTATCTCAAACTGAAGCCTTCCG
GACCAGCACGGATTAATGTGGACTTCATGATCTTGGCTCCTCGGGCAATCCTGAAACAGG
AAGGGAAAAGTCCTCCACCGGAGCAGGGCTGGATACCGAAACAGAAGAACCGGCTATAGG
CAGAATCATGCTCATAGGAGCAATGCTTAAAGGACTTAAGGGTTCAGAAGACCCTGGGCT
CTAGCCGGAGCCTCGTCTGCAGTACCACTTGTATCGGGTTCCGACACAAGGGTTGACATT
TCTGTCGAAACAAAGAGACAAGTGTGAATCCTAAATCACGAAATACCAGCAAAGACGTGA
TTCTATATTCACCTTCCGAAAAGGATGGGAAGAGGTTTGGTGCTACTTTGATTGCTGCTT
CTACCAGAGCCGGGACTAAAGCCTCTGTTACAGCAACTTCAGTCTCCAAAGCCCCGGATA
GGGAGAGCGAAGCCTCCCCAGAGCCCGGCAAATCTCCTACAAAATTAACAGGAGTCAGCA
AAATATAAGTATATGCTACGAGAAAACCTAATATGTAAACTGTTAAGAAGGCAGTTACCA
GATGGCGAGGGTTCGAAGTAAGAATCTGACGAAGAAGAGGCAGGAAAACCCGGGGGTGCA
TTCTCTCCCAGAAAGATGGGAGATTCTTGCTCCTCAAGGAATAGAACCCTCATCACTTCC
CAATCTTCTATGAAATGGTCGCCTAATGAACAGTACCAATCAAAGGCGATCCCTTCGAGG
GAGAGTGGAAATTGCCTAAGGCATAATGAAGAATTGCCTGCTGTAGGTCCACATTGTCGG
AGGAACCTTCTTATGTGTTCCCGCGGATCACCAAAGCCTCTGTATTGGACGAACCTTGGT
AGTTCCCTCAGGGAACGGACTGTCGTATACCTCTGGAGGGTGTATGTGCACCGGTCTGAA
ACCGCCCATTTATCTTTGGTCAAGGGCCAATTCCAATATCTGATCGGACTCCCCTTCGAA
AAGGTCATAGTCTTCGACAGTTTCATTTTCGTATTCCTCCCACTCTCGCATGTCAATATG
TATTGCCCCGGATGCGTAGAAGGCTCGATAAAACGCGAGCACGTCCCAGCTTGATATGGA
TCGGGAAGGGAGATTGAAATACCAATCCAATGCATCTTCCCTGAGGGATAATGGGAACTG
CCTCAACAACAAGGATTGGCTTCGGATGGCGGTGCCGCATCGGGCCAGGAAGAGTACCTG
ATGTCTTCTTGGACATCCCACCACGCCTGGGTATCTATCAAAGTGCGGAG
>TeaL_1970
CATCTACCATTCCAACCACATCAATGGAGACCTGAGGAAACTTCCGAAGAACCAATCCCA
GATTCCTTATGACAAACAAATCAACTGTTACTGTCTCGAGGACAAAAGGCCTCTGTACTT
TAACAGCAACCAAATCCCCATTCTCTTTTAGCCGACCCTTATACACCTGGCCAAGAGATG
CTGCCAAAGATTTTCAGAAGAAGAATAAATAATGTGAGAGTGATGAACTTTAGAAACTAA
AAGCAACAAGGCCAGACATTGCGTTGGGTGAGTTTTAGAGACAAATGCAGGCTCAAGTGT
ACAATTTAAGTCTCTTGCAGACTCAATCTTGGGTGTTTTAGGTGAACAAACACATGAGAA
ATTACAATTCATTATTCCCAACTAGACAACCCCATGCTCTAAAATAAATTTCAATAAAGT
AATTATATCAATTGTCGAGATTACCAGCAGCAATAGGAGAGGAAGTCA
>TeaL_1971
TACAATGCAAGATTAATTGAGCTGGCTGCCAGCCCATTTCGGTGGCTTTCCAGATTGAGG
CTTCATGGCCTCATGGCCTCATGGCCTACTCACATGGCCTCATGGCTTCCCCACCATGTA
GCTGGCTGCTACTTTCCTTCACATGGCCAGAATCTCTGTAGCCAACTCAACTTGGGTTGA
TCTCCTACATTCAGAGCTCTCACATTCTTCCTCATCTGACTCAAAAGAACTCAAATCACT
TGCACAATACTCACTTTCGGGGAACTGGGGTTGCATAATCGTTGTAGAGTCCCTGAACAG
CCTCTAGAACAATTGTAGCTTCTGATTTGCAATCACCATTTTCAAACTTTGACAGAAAAT
TCTATGAATTTCATCTTGCACCGAGAATCCATTACTGTAGCAATCAACAATACAATGAAC
ATGTTCTTCCTGCACTCCTCAAGCTTGCTTAGCATTTTCCGAGCCAAATTGCTGACAAAA
ACATCAGAATTCCTGCATTCCTCCCCCAAATTTGACCCAAGCTCTTGAAGGCTGTGAAGG
TATAAAGGAGCGGTTGAATAATGCTTCGTGTCAAACAAGATTTGTGCTACATTATATATG
ATTTGAACAAGTTTACACACACCTTGAACTTTTTTCCATTCGTTCGGGGAAGGTATATCA
AAACCATCATAATCATCTGATGAGTAGAATTCTCCCAACGACTCTAAAGGCAACCCTTCT
TGTAGCCTGTCTAATATGAGATACCATATAGGCAAATATCTTCCTCCAGGGACTATTAGG
CGAATATCGAAAACAGCATCACTGATCTCCTCAAAACCATCTTGCACCATTCTGCTTAAC
ATGTCAGCACAGCAATAAACACGAAAGAGACGACCATTAAGAATCTCACATATATCATTC
TTTCCTTGAATGTGATCCTTTATGATTGTTTCCCATAGTGATTGTGAATACCTTGCTCTC
TATGCCCCATTCAGAAAGAGACTTCCCAATGGCTGCATCCGTGGCCATTTCATTCGGATG
CCACATGCGACGATAGACAAGAATCCAACTCTTTAGCTTCCAACAATCATCGATGAAATG
TGCTTTCAAGCATAGATAATCAAAGCCTTGGGTCAGTATATGGACAGAGAGGCTTCAATG
TCAACCCAAGTTTGTTAATTTTAGCTTTCTCTTCCTCAAAGAATTCCAAGCAGTCGTTCC
TAAAAGTATGTTTACTGATCTGAAACTGTGGATTAAGAATCTTGAGGATTTGTTTAAAAT
ACTTACTTTCAACCCTTTGAGGTGGCCAAGCTTGTGTGCAGAAAAGCTTTGCAAGAGACA
TTCGGGCCCTTTTTTCATCGAAAATGTGACCATCTGCCACATCAACATCACCACTCCATT
CAGTTTCAGAGGACAATGTGGCGGCATCATCATCAACACTGTCATTGTCATCGGTGTGGC
CTTTTTTATCATGATCATCATCAAATTTTTTCAGTCTCATCAGCATCTTCATGACCAAAA
TTAATGGTGCACTTTTCATTATTATCAACGTTGCTAGTTTCATGATTCCCGACATAACTA
AGGAAAATTAGTATGTTAACATATTTCACTAAAAATTTTAAAAATTGGAACCAACTGTTA
TAACTGTTGTAAGTATATCAGGAATTCATCTTAAAGCCACCTCAAATGAAAAGGACCTTG
ACTGTCATCTGATAAGCACAAACACTGACACCAGTATGGACACGAGACATCAGGACGGAA
TTAGGACAAGACTATGGGGAGCCATAACCTCCCTATTTCTGTAAAAATTATTATTTGCTA
TAGAACTTTAAAAATATATATATTATTTTATACATAAAATGACCTCCCAGTATAATATAA
TATAATATATAT
>TeaL_1972
GATTGTTCAAGCTTGGCTTGAATCTACTGAACAAGTTTTAAAACGTGTTTAAATTTAACT
TGTTTATATAACGAGTTAATCGTGAACGAATTAAACAGAGCCAAGCACAAGTTGTTTGAT
TTTTTAGAGTGCACATATTCTTATCGAACGAAGTAATAAGTTGTTCAAGTATGGTTAAAA
CAGCAAAACACAAATCGAGTTTGAGTAGCTTGGTTTGTTTTCGCAGCCCTATATTTAGTC
TTAAGAAGCACGGACATGAATACAAATTAGACACGGGACATAACGATTTTAAAAAAATAA
AAATACGGACACGACGGGAACACGGTAATAAAATATGTTTTCATAAAATTTTAATTGCCA
ACCAGATTAATATAACATCAATAAAAAGTAACTCTAATTCTATTTTTTTTAAAACACTTT
TAAATAAACACTTACCATTTATATCTTTTTTTAATGTATGACTTATTAAGTATTTAAATC
TAACAAAAAAATAATGAACATTCAATATTCATTAAAACACTAAATAAAATAGGAGAAAAG
ACAATTTGGCATGTTCTTAGTGTGTTCTTGACGTGTCTTCTGAAAATAAATTAATTAAAT
AGGAGAACACATCATGTAGTGTGTTCTCAAAGTATCCGTATATTCGACACAGATACGATA
AAAGTTTCGGTGCTTCATACAATCTATGCCCTGAGATGAAGTTTTTGCAACCCCTCCTGT
TCACGGTTCTCTTGCCAATCAGGTGGTGCATCCGGCAGACCTATGTTTTAAGCTGCCTGA
CAATGTGAGCTTGGAGGAAGGAGCAATGTGTGAGCCACTCAGTGTTGGTGTTCATGCTTG
TCGCCGTGCTAACGTGGGTCCACAGACCAATGTATTGATCATGGGAGCGGGTCCCATAGG
TCTGGTTACAATGCTCGCTGCACGTGCTTTTGGTGCTCCCAGAATTGTCGTTGTGGATGT
AAATGATTACCGCCTCTCGGTTGCTAAGGAACTTGGTGCAGATGAAATTGTGAAAGTTTC
AATAAATATGCAGGATGTAGATGAAGAAGTAGGACAAATTCATAAAGCGATGGGGGCTGG
AGTGGATGTGACCTTTGATTGTGCTGGCTTTAGCAAAACCATGTCAACCGCTCTGAGCGC
CACTTGTCCAGGCGGCAAAGTTTGCCTTGTCGGAATGGGTCATACTGAAATGCAGCTGCT
GCGAGGGAGGTCGATGTGATTGGCATCTTCCGCTACAAGAACACGTGGCCTCTGTGCATT
GAATTTCTGAGGAGCGGTAAGATTGATGTGAAGCCCTTAATAACTCACCGATTTGGGTTC
TCGCAGAAGGAGGTTGAAGAAGCCTTTGAAACTAGTGCTTGCGGTGGTAGCGCCATCAAA
GTCATGTTTAATCTGTAGTCCTGAAATGAAAGAAATGTCAGTATATGAAGTTTGGAT
>TeaL_1973
CTTTGATCGAAGACATAAATCACGAAGTTGTGCTCAAAATCAAACTTTAAAATCACAATC
CCGAGATGAATCACCGAACTGAAGAAGATTCGAAGAAGAATCACTGAGTAAGAGACTGGG
AAGAATCAATCCTCTGAGAGAAAGAGATTTGGAGAAACAGATTCGATTCTCTGAGAGAGA
GAGAGCAAGAGAGTGAGTGAGATAGGATTCGATCGTCTTGACGGCAGTGCTCAAAATAAG
GTTTTCAAAATAAAGGTTTGGAGAGACAAAAGAGGGTGGGAAGAGAAACCGGATTTGGAG
GCGCTTTTTAAACGTCTTCCATTCACAAAACGGTACCGTTTTAATTTATAACAAATGCGA
TGTTTAAAAAACGTCGTTAATTATTAGAAAAGATGGCGTTTACTAAAACGCCGTTAATTA
AACGCCGTTAAATCCCTAATTTCCTGTAGTGTGTTATGTGTTGCATTGTGTTTGGAATAG
GTGTTAGTCTAAACACGGGAAAATAGGTACATTTCATACTTGAAATGAGGAAACGTGCCT
TAATTTCCCGTCGCCGACGCTCTTGATCATACATGATAGAGTTCTAGGCTTTATGTGTTT
ACTTGTGCATTCATTTTTACATTGAATTGTGCAACTTCGCCTCTTGGCCATCATGCATTG
AAATGCACGATTAATGGCCCGAGGGTCGAGAACTACACTCCCTTGAGCTCATGACATGAT
AGGGAGGGTGGTTGTGCACACATATCTTGCAAATACATTGCCATGCCCTTTCTTGCTCTC
TGTTGCAGTAAACTGGAATTCAGCAGCAACAACTGGTCGGCCAGCTAGAAAAACTAGCTG
GCCGACCACTTTTTCTAGCTTTCTGCAAAGAAAGTGGTCGGCAGGTGGCTTCAGAGACCA
AAAATGGTCGGCCACCCTCCCACAGGACTCCCAAGGTGAAGTTTCAGCTTTTTGGAGCTT
GGTGCAGTGTTCTGGAAACAATTGCAAACAAAGGCAAATCGGGGCATCACATTGGATTTC
CAAACAAGGTGACCAAGCTTGCATGCATTCCTCTCCTTCTGAGGCTCCTGATTTATTGCT
TTCCTTAGCTAATGTGTTTAGCTAGTTTACACTTTGGTTTGTACCTTTAATAGTTAATGT
GTTTAGCTATTTCCATTTGTTTTGTAATAATTAGTTAACTAGGATTAGTTAATTAATTTG
TTTTGTAATAATTAGTTTAATTAGCTTAGATTAGCTAGTTAGTTTCTTATTCGGTCCCTC
CGTCGAGAGGGTCAATTGTTGTAATAAGCGTGCGTGTGTGTGATGCATGTCTTCTAACCC
CCATTTCTTTCTCCCTTTTACTTAACCGCTTATGATGGTTAGTTTTAGGGCATATTTCAT
TTAACATACCTTAGGCTTGCATGCGTGCATCCATTCATCTGTATTGCTTGTACCGGGAGC
ATCATACTAACTGCATTGTATTTTCAATACATTTATTTGAATACATGTACAAAGTTGCAT
TTCACATGACATTCTAGATAGCCGAGCCTATTTTAGTTACATTGTTGCACGTGTTGCATT
AGCCATCTTAACATGAACTAGGATCATGCATGATTTCTAACTAGTTCCTTGTTTTGGCTC
GGAGTACACTGTGAGTGTTTACGCTTTAGCATATTGCATGTGTGTTATCGATTATCATGA
AAGCATGCTTGCCAAGAGGCTAATTGCTTATTTGCTATAACTGCCTGAATGCCTGTGGAT
GAAGGTTGGATTACTTGAATTGGATTAATTCATTGAAATCCTCGATTTAGCATACTTGCG
AGTAGCAAACTTCAAA
>TeaL_1974
GGAAACGAGGGACGTTTCATACTTGAAGTGATGAAACGTACCTCAATTCTCGGTCGCCGA
CGCTCTTGATCATACATGATAGAGTTTTAGGCCTTATGTGTTTACTTGTGCATTCATTTT
CATATTGAATTGTGCAACTTCGCCTCTCGGCCATCATGCATCGAGATGCGCGATTGGTGG
CCCGAGGGTCGAGAACCACACTCCCTTGAGCTTATGAAATGATAGGGAGGGTGGTTGTGC
ACACATACCTTGCAAATACATTGCCATGCCCTTTCTTGCTCTCTGTTGCAGCAAACTGGA
TAAATGCAGCAACAACTGGTCGGCCAGCCAGAAAAACTAGCTGGCCGACCACTTTTTCTG
GTTTGCAGCAGCAAAAAGTGGTCGGTAGGTGGCTGCAAACACCAACAACTGGTCGGCCAC
CCTCCCACAGGTCCCCAAGATGTGTTAGAAGCTATCTGGAGCTTGGTGCAAGATCCTGAG
TACAGTTGCAAACAGAGGCAAATCGAGGCATCGCGACGGATTTCCGAACGAGGCAACCAG
GCATGCATGAATTCTTCTCGCCTCGAGGCTCCTGTTTTTATTGCTTTCCTTAGCTGCCAT
GCTTAGATAGCTAGTTTACGCTTTGGTTTGTACCTAATTAGTTAATGCGTTAACTATTCA
TTTGTTTTGTAATAGTTAGTTAACTAGGGTTAGTTAATTAGCTTATTCGTCGTGTAATAA
TTAGTTTAATTAGCTTAGATTAGCTAGTTAGCTTCTTATTCGGACCCTCCGTCGAGAGGG
CCAACTGTTGTAATAAGCGTGCGTGTGTGTGATGCATGTCTTCCAACCCCCATTTCTTTC
TCCCTTTTACTTAACCGCTTACGATGGTTAGTTTTAGGGCATATTTCATTTAGCATACCT
TATGCTTGCATGTTTGCATCCATTCATCTGTATTGCATGCACCGGGCTCGGCGCATCATA
CTAACTGCATTGTATTTCAATACCTATTTGAATACATGTATCAAGTTGCATTTCATATGC
CATCTTAGGATAGCCGAGCCTATTTTAGTTGCATTTTCGCATGTGTTGCATTAGCCATCT
TAACATGAACTAGGATCATGCATGATTTCTAACTAGTTCTTTGTTTTGGCTCGGAGTACA
CTGTGAGTGTTTACGCTTTAGCATACTGCATGAGATGTGTATGTTGCCATGTTAGCATGC
TTGCCATGAGGCTAACTGCTTAAGTGATTAACTGCTTGAATGCCTGTGGGTGAATGTTGG
ATTGCTTGAATTGGAACAAATCATCGAAGTACGAGTTTTAAGCCCACTTGAGGGTGACAA
AATCTACGACTTAGCCTACTTGCGAGTAGCAAACTTCAAATCATTTTCACAAACGAACAT
GCAATGTTTTGTTCCAACTTAGGCGATCTAGTCTATACTTGTATGCTGTGCGCATCACAT
AGTAATTCTAGGCTAATAACCGGAATAAGA
>TeaL_1975
TTAAACAAGTATAATCTATCTCAACGAAAATAACCTTGCGACTCTTATAATAGTTAAAAG
AGGCAATCCCTTGTACATGCTAGCCGTTACAGACAAAAGTGAATAGTTCTAGCCCAACAT
GGATGAATAAAAGGACCGAATATGAAGAGGAAAAACATAGCAATGCTTTTATTTCATCCA
TGTGACAAAGACAATAAGAATAACAAACCACATCGGGTACTTTATACGACGAGGGACAAA
TCTCTCCTCTGCCACACAATTTCTTACAAGATTCTGTTGCTTGTCTTTACTATTAGATGT
TTAGCAAAGACCAGTGAGACCGAGCAAAGACCAGTGAGACCGAGAACGGACCCACTGTTA
GTTTCTCCACATGCAGGTGAGCCTCTCTTCATGCCTATTGCAGAGACAATAATTGGCAAT
CTTCTTATATATCTTCAAGGTGATGTGGTCTTATTCACTCAAAAAACTAGTATAAAATAT
TTAAAACACATCTTCAAGATGAATATCAACTGTGCAGAAGCATTCTTCAGAGATGATCAA
TAATTGACTTGGTAAAATCAGTAGTTGATGAAGAGCCACCAAGGTCAGCCGTTCGATACT
TCCCTTCAGCAATTGTGGCAAGGATAGCACTCTGGATCCGATCAGCTTTATCATGCAGCT
CCAGATGGCGAAGCATCGTTACAGCACTCAACATTAGAGCTGTTGGGTTTGCCAGATTCT
TTCCAGCAATATCAGGTGCAGAACCATGCACAGCCTCAGCAAGAGCAATGCCTCCCTCAC
CAATATTGCAGCTTGGTGTTAAGCCCAAGCCTCCAATCAACCCAGCACAAAGGTCACTGA
TAATGTCACCATACAGATTAGGCATCACTAGAACGTCAAAAAGAGCTGGATTTTTCACAA
GCATCATACAGCAGTTGNGTCAATAACAAGTTATGTCAGGATACTTCTCGGCAACCTCGC
GACAACACTTAAGAAAGAGACCGTCAGTTTTCTGCATGATGTTGGCTTTGTGGATTGCAG
ACACTCTCTCTCTACCATGGGCCTTAGCATAGTGAAAGGCATATTCAGCCACCCTCAGAC
TTGCTTGACGAGTAATGATCTTCAAACTTTCAACCACACCCCTCACCACTTGATGTTCAA
GGCCACTATACTCTCCTTCTGTGTTCTCACGGATGGTGATGAGATCTACATCATCATAGC
GAGTCTTGTAGCCAGGGAGACTATAACACGGTCTAACATTGGCATACAAATTAAGTTCTT
TCCTTAAAGTAAGGTTCAATGACCGATGACCCTTTCCAATTGGCGTGGCCATTGGCCCTT
TTAAGCCAACCTTGTTCTTTCGTACTGATTCTAAACTTTCCCATGTCAGAAAACTCTGGG
TTCTAGGATCAATTTCCTGCCCAACATAGTGTTCCTCCCATTCAATTGGCACTTCAGCTG
ATTTGAATACCTCTTTGACGGACTCGGCGATCTCGGGACCAATTCCATCACCGGGGAAGA
GAGTGGCTCGGATCAGATTGGGGGTCGGAGCAGCGGAGGAGAAGAGGTTCCGATCAAAGA
ATGAGAAAACCCTAGCTGAAGAACTAGGGTTTGCAGCGGATTGTGGTGAGAAGAACTCGC
TCGCATGGCGTCGTAGAAGGCGTCTCATGATTTGCGAACCCATGAACGATTTGCTGAAAC
AAACCAGAAAGAGAGAGAGAGAGAGAGAGAGAAGAGAAGGAAGAAAGAAGAGAAAAGAAA
GAGAAAAAGGAGAGAAGCAGTCAGCAGAGCCACACCTTCCTTGATGTTCATTTCTCACAT
TTCTATGCTTAATCACATATATACACATATGTATGTATATTTGGCTCTGAAATTCCCAAT
TTCATCTTCATCTTCTCTCTCTCGTCAAATCGTCAATCACTAGCATCATTGAATCCCTAA
TTGCCCTATCACAAAGGGCAATTTCTCCAGATCTGATTCAAATCCATCTTCAAGATCTGA
AGAGAAATCAAAACTTTTTTTTTTTTTTGGAATAAACAATGGATGAGTTTGGTATGTTGG
CCAGAGACTTTGGGTTCAAGCCCCAAGGAAAATCGGCCCCCATGGCATCTTCCAAAGCCA
ACTTCTCCGCCGTCGGATCGGACGGCATAGATCGCCATGATCGCACATCATCATCATCAT
CACCGTTCGTCGACGATCACAATCGCGACGGCTTGTTGTTCAACGATGTGTTTGGTGGAC
CTCCGAAACATACGAATACCAACAACAGTAAGTCGGCTTCTTCCTTGTCGGATTTCGATT
ACGATTCGATTTTTAAGAGCTCATCGACTTCATCGGCGAAGAACGATTCGAAGAACAGGG
CTTCATCGCCGGTGTACGATAAGCCTGTTTATGATGAAGACATTTTCGATGGGTTACCTG
GGTTGAAGAGTAAATCGACCTCTTCGTCGATGCGGTACGATGACGATGTGTTTACGAGCG
TTTCTTCGCCCCCAAATCAGAATCAGAATCAGAATCAGAATCAGAATCAGAAACAGAAAC
AGAGTTCTCCATTTGACGATCTTCTTGGGAATTTTGGCCGGACTGAGAAGTCCGAACCTA
AGAACAACAAGAGTTCGAGAGGTTTAGATGATCTATTGCCTGGGTTTGGTAGTACCACTC
CCTCAAAAAGCAACAGGCCACTTTCAGAGTCTAATCAGGCACAAAAAGCAACTGGGAATT
CAACCACACCGACTTCTGATGTGATGGAGGACCCCTTCGTTGTTTTAGAATCAACTTCAA
CCCATACAGTTCCATCCCCCGGGCTGTTCACCGATCCACTTGACGAGATCAGTAAGCTTG
GTAACTCTGGAAACACAAAAGTCAGCGGTTCATCAGTTAGTGGTGGGGTATTCGATGATA
TAGATCCCTTTGATGGTTTTGGAAAATCTGTTCCTGCATTTTCATCTGAGATGAATAACA
GGGTGAAGGATGGGAGCCCTTCAAGGACAGGATCAAGCATGGGTAGAACACAAACTTCTG
CTAGTTCTGAACCAATTGGGAGATCTTCTTTCAGGGATACTGAGAGTCAGTCACAGAAGA
TGTCTGCTGACATTTTCCAGGAATCACATCAAACTGTGTTTGACATGCCAAGTGTTTCAA
CAGATTCTCATAAGTCTGTTGGTCAATCTGATTCCTCGTCTTATGTAAATGCTAAATCTA
GAGAGACAAATTTCCAGGTAGATGTGTCTCCAGAATCAGAAGAATATATGGAATCATCTG
ATGATGTATGGCTCACTGTATCAGAGATTCCTCTTTCTACACATCCCACAAGTGCTCCAC
CACCTTCGAGATCCCCTCCTCCTATACCGGCAAGGGCTTCAAAGTCAGAAGCAGGGTTTT
TTACTTCAAATGCAAGAAAGAAGAGTAATGAGTTTTCTTATTCATCGAGTTCTACTCAAT
ACTCTCAAAGTCCTAAGCTGACCCGTCCTCCAGTTAAGGAAACTGTGGTGTCTCAAATAG
ATGAACTTGATGATTTTGCCATGGGTAGGACCAGAAATAATGTTGATGAGTATGCTGATA
TTCAGTCTGTTGAAGACTTGAACACAAATTCCTCTGCTGCTGCTGCATCTGCAGCTGCCA
TTAAGGAAGCTATGGATAGAGCTGAGGCTAAATTCAGGCATGCAAAGGAAGTAAGGGAAA
GAGAGTATGCGAAGACTGCTAGAAGTAAAGAAGCTGTGCAACTGGAGAAAGATGAACAGG
CTATGCAAGATGATCAGGATAGAGAATACAAAGAAAACCAGGAGAGATTAGATCATGAAC
AGCAACAGAGGGAGGAGGATGAGAGAGAGCGGAGGAGACTTCAGAGGGAGAGGGAGAGGG
CAAGAGAGATTGAAAGGGAAAGGGAGAAGGCCAGACAAGCTGTTGAAAGGGCTACTAGGG
AAGCACGTGAGAGAGCAGCTACAGATGCACGAGATAGAGCAGCTGCTGATGCAAGACTAA
AATCTGAAAGGGCTGCTGTTGAGAGGGCACAAGCTGAAGCTCGAGAACGTGCTGGAAGGG
CTGCAGTTCAGAGAGTACAAGCTGAAGTCCGTGAAAGGGCAGCAGCAGAGGCTAGAGAAA
GGGCAGAAAAGGCTGCCACGGATGCTAGGGAAAGGGCAAATGCAGAAGCAAGGGAGAAAG
CTGCGGCTGCTAGAACTGAATCTGAAGCACGACGTAGAGCTGAACGGGCTGCCGTAGATA
GGGCTGCTGCAGAGGCTCGAGAAAGGGCTGCTGCTGAAGCCAGGGAAAGGGCTGCTGCTG
CAAGGATGAACCAACAAAAGAATGATAATGATCTTGAATCCTTTTTCAACATGGGTTCTC
GACCAAGCAGTGCACCAAGGCCAAGGGAAAATTCTTCTGACCCTGCGTTGAATCCCCAAT
TTAAGGGAGGATCTGAAGGGCCAAGGAGGACGTCATCTGTTAGTACCTCATCCAACATGA
GGAAAACATCTTCAGCTACTAATATTGTTGATGATCTATCTTCAATTTTTGGAGCTGCTC
AATCTTCTGGAGAATTCCCGGAATTCGAAGGAGAAACTGAAGACAGAAGAAGAGCAAGAT
TGGAACGTCACCAAAGGACCCAGGAGCGTGCGGCTAAAGCACTGGCTGAAAAGAATCAGC
GGGACTTGCAAACTCAGAGGGATCAAGAAGAAAGACATAGGATTGCCGAATCATTAGATG
TCGAGATCAAGCGTTGGTCTGCAGGGAAAGAAGGAAATATACGTGCACTGCTTTCAACGA
TGCAATATGTGCTATGGCCTGAATGCGGTTGGCAGCCTGTTTCTCTGACTGATTTGATTA
CTGGTGCCTCAGTCAAAAAAGTTTATAGGAAGGCAACTTTGTGCATCCATCCTGATAAGG
TGCAACAAAAAGGTGCCACTCTTCAACAAAAATATGTTGCTGAGAAGGTGTTTGACCTTC
TTAAGGAGGCTTGGAACAAGTTTAATTCAGAGGAGCTCTTTTGAATTCTGTCATGATTCT
TTCACTGCAATCTACTTCATGAACGTGTACACCATTCATTGAGAGACGACCTTCATGAAC
GTTCAAACATGCATAAGATTTGCATTATGTGGGTTGATAGAGATGCCTGAATGGGGGTAA
GAGTACACTCCTGTCGCTGTAAATTGTTGTCGTTGTTGCAGATACACAAGTATATGGAAG
TTGGAAATTGGGAATGACCGGTCAGTGTAGAATAGTAAATTGTAGTCACCCATCTCATCT
GCATGAGATAAGTTTTTGTCTTTTTTATGATTCTTTTTTTTTTTTTTGTTTTTTATATCC
CTCTCCCCTTCATTACTTCTGTTTGTGATGGGGGGGCTATCTGTTGGACGAATACCCATA
TGTTTATTGATGCCAGAACATTAAATGAGCTAGTGTATGTTTTGAGCTGCGAATTTTATG
TGAACCTCATATACACACACACATATGTATTCTAGATTTCAGGTTTTGGTATGAATTGCC
AATCAAATCAGTTCTCTCATTTTATTTTATTTTTCTTAATTTT
>TeaL_1976
TTTATTATGTTTTTATTTTTTTTTTTTTTTTTTTTTTTTTTCTTAATTTTTTTTTTTTTT
TTTTTTTTTTTTTTTTTTTTTTTTTTTTTTTTTGTTTTCTCTTTGCAAACCAGGCGTATC
TCTGATTTAAGCAGTCATGATATGAAACTTGCCTTCTCTCTTATTTTAACATGTTTTCCT
TCCGTAGATGAAACTTTCCTTTTATGTGCTTGTTGTTTGCACTTTTTCCCCTTTTTAGTT
GTAATTTTCATCATACTTCATCAATTCTCTGCTTCCTTCTCAGCGCTCAGGCACACCACG
GTCATCGGTTTCGGGTACTTGTGTTACTTTTTGCGCAATTTTTCTTGTACCTTGCAATGG
CGGATGCTCATGAAACTGATAAGAACATTGAGATATGGAAGATCAAGAAGTTGATTAAGG
CACTGGAAGCTGCTAGAGGCAATGGCACCAGCATGATTTCTCTTATTATGCCTCCACGTG
ATCAAATATCTCGGGTTACCAAGATGCTTGGTGATGAATTTGGAACTGCCTCGAACATTA
AAAGCAGGGTGAATCGTCAGTCTGTTTTAGGTGCTATCACATCTGCTCAGCAGAGGCTTA
AGCTTTACAATAAAGTTCCTCCCAATGGTCTTGTGCTTTACACTGGCACAATTTTGACTG
ATGATGGAAAGGAGAAGAAAGTCACTATTGACTTTGAACCTTTCAGGCCCATAAATGCTT
CTCTTTATCTCTGTGACAACAAGTTCCATACTGAAGCTCTGAATGAACTTTTAGAATCAG
ATGACAAGTTTGGTTTTATTGTGATGGATGGAAATGGAACCCTTTTTGGGACATTAAGTG
GCAACACAAGAGAGGTGCTTCACAAATTTTCTGTTGACCTCCCAAAGAAACATGGAAGAG
GAGGGCAGTCAGCTCTCCGA
>TeaL_1977
AAAATGCAAATAAGAGGAAGAAAGAACAATTTTAACATTCCATTGATCAATCCAATTAAA
GGGAAAAAACACAGACTAGTTTCAACAGTTAAACAATTAATTAAACCAAAGAATTATTAC
ATTTCATTAAAGCCCTTCTGAACAGGCTAACTGAGAAGTTACTCAGGTCAGTCCAACAAC
CTATTGTTCTTAATCAAATCTTCTATAATGCAATGCCATATTCTTGATAACGAAAAATGA
TAAAGCAAGATGCTTCACAATCTTCTCTCTCTTCTCTCGCAAATCACGAAGAAGTGTCAG
GCGATTCTATTCAAACATTCACAAAAGCATATAAAAATAAAAATAAAAATAAAAAGAAGC
AAGAAAGACCTTCCAATTCTTCTTTTGGAAGCATCGAATCTCGATCTAAATCTATACAGG
AAATGTTCGAAAACCCTAGTGTTGACGTTAGGTTGATCTGCAGATATTCATGAAGCAGAT
TCGCCGATGCAGGAGGATATTAATCCTCTCTTTGCTCGCTGTTTCTGTGTTTGTTCCTAT
CTTTTTACTCTCCGATAGGCATAGAAATTTCAATTCAGAAGAATCGAAAGAATTTATTGA
AGATTTATCGAGTATTAAATATAGGACAGATGCTCTCAAACTTATTGCAATCGAGAAGGA
AGAAGGAGAAAGTTTGAAAGAGCCACCACCAGTTGTATACAAAGATGGTAGTTTTAGTTC
TGTGGTTAGCTTCAGTTCATCTGATGGGAATATTAGATCGAACCAATTAGGAAATGCCAA
AAGCAGATTGGAAAGAAATGGTACTAATCAGGACAAAAAGCAATACTATCAGCAAATTCA
GTTGGAGAAACAACCATTGACATCTGGGCGAAAGGAACTGTCAAGACAACCAATAGTTAA
GCACATTCAGAGTATACCATCACAGACAAGGAGAGTATTAGATGCGAAGGTGAAAGAGAT
GAAAGATCAGTTGATTAGGGCCAAAGCATACTTGAAATTTGCACCACCGACTAGCAACTC
CCAATTAGTAAGAGAGTTGAAACTACGAATTAAAGAGCTAGAACGAGCTGGTGATTCCAC
CAAGGATTCTGATTTGTCTAGGAGTACTCTGCAGAGGATGAAAGCCATGGAGAATACCTT
GTCAAAAGCCAGCCGTTTGTATACAGACTGCCCAACCATGGCCATGAAACTCCGTGCTAT
GACTGACAATGCTGAAGAACTGGCTCGGGCACTGAAGAATGAAGCTGCATTTCTTGTTCA
GCTTGGCGGAAGGACCACCCCCAAAGGCCTTCACTGCCTGTCCATGCAGTTGACTGCTGA
ATACTTTGCTCTACTGCCCAAGGAGCGGGAGTTCCGTAACCAACAGAAGTTGCTTGATCT
TAATCTCTATCACTTTGTTGTCTTCTCTGACAACATTTTGGCTTGTTCAGTGGTTGTGAA
CTCAACTGTTTCCACCTCTAGGGAACCTGAGAAGATAGTCTTTCATGTAGTGACAGATCC
TCTAAGCTTCCCAGCAATGTCGATGTGGTTCATATTAAATCCTCCTGGGAAATCTGCAAT
GCAGATTCAGAGTACAGACACTTTTGAATGGTTGTCCACCAAGTATGGTGCAACACTGCC
GACACAAAACTCCCTAGACTCGAGATATACATCTGAACTGAACCACTTACGTTTCTATCT
GCCAGACATTTTCCCTATGCTGAGTAAGATTGTGCTCCTTGACCATGATGTGGCTGTGCA
AAGGGATCTGACAGGACTTTGGGATGTTAATATGAAGGGGAAAGTAAATGGAGCAGTGGA
GACTTGTCAGGAAGGTGAATCTTCATTCCGTCGTATGGATATGTTTGTCAACTTTTCAGA
CCCAATGGTGGCAAAGAAGTTTGATCGCAAGGCATGCACGTGGGCATTTGGGATGAATTT
GTTTGATCTTAAAGAGTGGAGGAGACGGAATTTAACTGGGGTCTACCACAAATATCTGCA
ATTGGGATATAAGAGGCCGGTGTGGAAAGCAGGTAGCTTGCCCTTAGGTTGGGTCACCTT
CTACAACCATACGGTGGGTTTGAACAAAACATGGCATCTCCTTGGGCTCGGTTCTGACTT
GGGTGTCAGGCAGGAAGACATCAAAAAGGCATCAGTGATACACTTCGATGGAATTATGAA
ACCTTGGTTGGATATTGGGCTCGAGGATTACAAGGAATATTGGAGGAGACATATTAACTA
TGAACACCCATATCTCCAACAGTGCAATATTCATAGATAATTAAAATCCTGCATCATTAG
TAGCTTGAATCAATCCCATTCTACCGCACAGATTTGTTGCTTTTTGTTGGAGGAACTCCA
TTTGTTCACTTGATTTTTTTTTCCCTTCTCATGCTTCTACAATTTTTGTTTATAAATTTC
AACTCGTATTTTTTTATTTTCTGGGCATAACCTTCTAGGAGCGGAGCTGAGCTGAGCTGA
GTCAATTGTTAGCAACAACAGGAATGAAATAAGAGTGTCCCTAGGGTTGGTTATAATGCT
GGTTCATGTGTAAATAACTCATTCTAAAAGTGAAATAGTATTTTCTAATTTGAATACAAT
AATAATATAGATTTTCATACCTGTCTAGTTACTGTATCTATATCTTTTCTATCTTAGATG
ACTTGATTATTGTTCTTCAGAGTGACCCTGATGGTTTTATCCAAGCTTTTTTGTGAAATG
CTTTACTGCATGACTAGCTGGTGTGGCCATGGTCTCTTTGTTGCTATATTTTTGGAGTTG
TGGTTAGGTTATAACTCAAATTGATTTTAGGAAGCGCTTCTGAATGCAGGACTCTCATCC
GGTAAGAACTTCTATAATCATGTTAAAAGAAAAACTGTCACGCATTGGTTTGCCCATATT
TCTCCTTTTTCACCAAAAAAAATAAAAAATTGATGCCATACATGACATTTCAGTAATTGA
TTGGTACCCACCACAACAATCAACTGTTTGGGTTAGTAAACTCGAAAAAAGGGGAGCCCA
AGAAACCAAAGAGGTGCTACTCTAGATAAATTATTGATTATTATTGATTATAAAAGGATT
GTGTAGTGTGACAGGTGGAGGGAATTGATTGGATGGTTACAGATGAGGCAGTATCTGTCT
ATCCATGATGTGTGGTGCATTGTGGATCAATTATATTCATTTCATGACAATATATGAAAT
AAATAAACTGAAATAATCATAGGCTTCAACTTTTTTCCTATACTGGTAGCTGCGCTGCTC
AATTCTGCGGAACAAAATCTGAGAAGAAGAACTAAATTGTTCTAAAATGGCTACCATTAC
TGCTTGCACCTCATCATTAGTAACACGCACCGCCGTCGTGCAGAAGAGAATGATGGCGGT
TCCTTCCTCATCTGTTCTTGGGTTGCCAGCAATGGCAAAGAAGGGAAAAGTGAGATGTTC
AATGGAGGGAAAGCCATCTTCTGTGGAGGACAGCAGCAGCAGCTCAAAAGTGGGGATGGG
TGCATCATTGATGGCTGCCGCTTGTGCTGCAACCATGTCAAGCCCAGCCATGGCACTGGT
GGATGAGAGGCTGAGCACAGAAGGAACTGGACTTCCCTTTGGTTTGAGCAACAACCTTCT
GGTTTGGATCCTGGTGGTTGTGTTTGGTTTGATATGGGCTTTCTACATTATCTACACTTC
CACCCTTGATGAGGATGAGGAGTCTGGATTGTCTCTCTAAAATATCACTAAAGCTAGTAA
TTCAAAGACTGTTTTCACTCTCTTTAGATCTGTAATAATAATACATTCATACATACATAC
CACCTTTTTGTTCTGTATTTGTGTGCTTGTTTCTCTTCTCATGTGTATTCTCCACACTTG
GAGATGTGTTTGGAATGTCAGTTTTTTTGGAGTGAATCAATTAAATTCCACTTCCATACA
TGATTTTAACCAATGCAATTATGATAAGAGAAATGCTTAGTGATGATCCCTAGCATTATA
GTTATGATATATAAATGAGATAGTAAACTGAGGAAAAGCCTATCATGGTGTGCAACCTTT
AAGGGTGCATACCATAAACAGTAGCGACTCTAGGAATTTTTGTCAGTGATGTCAATCAAA
AACTTAAATGCTATATATTTTACAAAAAATTCGCATTAATCATTATATC
>TeaL_1978
TAACTCACCTTACATTTTAGTTCATCATATTTGATTTTTTTTCTCCTAAGGTAACATTTA
AGGAAATATATTGGAAAAAACTTTTGGAATCGCTTTGGATCACTAAATTTATCATTTTGG
AATGAAAGTGTACCATGTTTCAAAAAGTGCGTTCCAAAATGTAAATCACTAGATTTTTAG
TATTTTTTGGTAACACTGATCTCAAATCAATCATAACCATTCGATCAGTTAAGACCTCAT
CACTGCTTGTCTATAGATTCTGTCAAACTACCTTTTTTATTATTACAAGTAAATACTCAT
TAATCAAACGCCACTAGAAGGGCGCCAACGGTACACAAGGTAGTTTTCCATTGAATGCTT
GCACTGAATGTGGCATACCGATTTCTGTTTAACTTAATAATGATCAAACAAGAAAATGAC
TAATTTCGCCAATTTTCACATGAGAAGAAACATATGATATGGCGATGTTGAGAAGTAAAC
ATTGAATGCAAAATCAAAGATAAAAGGCTACAGTTCTAGTAGATCATGCAGAACAAGATG
CCAGGCCTCCAATGAAATACAGAATCCATTTCACTCGGAACATTCATCACTATATTCAAG
AAAACATCAACATTTCAAAACAACTTGGACATGTATGTGAGAAAAGCAATCACCATCGAA
CAATCTCCAAGTAAAGGTTACATGCTTGCACAAAATACGATCACAGAAATAAAATACAAG
AATAACAGAATCCACAAAATACATATTGATGCACAACAATATAGCTCAGAAATACAATGA
ACAATCCAACCTATCAACATATAAACACAGAAAATCATTCATTTCAACTTACAAATCTAA
CCTACTACACCCCAGAAACAAAAAAATACAGTTTTACCAAGAAAAACCAAAAATCGTAGT
TGAAACCTTACATGCTCTGCCTTCACTTTGAAACCAAGAGTATCTCCGGCTTCTTAGCTT
TACTAGGTGTGTTAGCATTGGAAACTGCAGTGGCCATTGCGGTTGCCCTCGCTGATTCAC
GAGCCCTCTTATCTAGCTGAATGAGACTCCGAGTGGCCAAAATGGCCTGAGGAGCCAAGT
CATGAGAAGCTCTAGCATACAAACACCGCACCGCCATCGACGCAGCATCCTTAACTTCCT
CTGCATTGAGAGGTGCCAACAGGCAATGACCCAGAATTCTCAACACAGGCTGTAGAAGCT
CCCATGGAAGTGGAATTCGAGCCCCTTTCGGAGCCGAAACAGTCCCATTTTCGCTAATTC
CGAAATTACCCATCTCTTCTACAACATCATCGATTTCAGAAACCCTAATTCCATCTGAAA
ACCCGTTCGTTTCGATGGTGTTTTCGTTGTTATCGAATTCAGATTTGCAGGGACAGTCCT
GACCAGCCCAATCGGAGGCCAATCGGCAGAAATCGAGTTTGGACCAACTGGGCATCTGAG
AGATCTGTTTGAAGTAGCAATCGAGGGCGACTCCGACAATGCAAGCGCGTTTGGTGGATT
TCACAGCGATTTGGGGCTCGAGAGGGGGTGAGAGGACTCCAATCGAGGGTCGAGATTGGG
TGGTTAGGTTAGGGTTTGGCTTGTTTCGAGGTGTGTGGTAGAGAGAAGGTTGAGAGAGAT
CAGGAATGGAGACGAGGACAGGCTTGCCGGCGCGTGATTTGGTCTCGGCGGCGTAGAGAG
AAAGGAGGACGGCTTCGAAGCCGGCGAGGGAGGGCATGGAGGCGGAGGAGGAGTGGATGC
GAGAGAGGTAGATGCCGGAGAGGAGAGGAATGAAGGAGAGGACGACGAGGCGGAGATCGG
TGTCGGAGGACTGGTAGGTCTCGTAGAGCCACTGGCAGAGGGGGTCATCGCCGGAGCCGG
AGAGAGGGGAGGAGAGGGAGGAGGAGAGGGCGGAGTAGGCGGAGAAGGAGGAGAGGAGGG
AGCGGGCGGGGCGGTCGGAGTCGGCAAGGGAGTCGAGGGAGGCGGCGGTGGAGGAGGAGG
AGGGAGGGAGGAGGGAGGAGAGGAGGTGGATTCGAGAGCGAGCTTTGGAGATGGACTCCC
ACCAGGAATGCATTGGGTCGGTGTCGTGGTGGTTGTGACCGCCGTTGTGGTGGTGGGAGT
TAGTGAGGTTTGGGTCGGAGGAGGAGGTGGAGGACGACGGCGAGCCGGTGGCGGTGTGGA
AGTCCATGGCGGCGGTGAGTGGACTCGGTGTCAGACTGCGGTCAGATCAGAGACAGATAG
AGAGAGAGAGAGGAGAGAGAGGGAGAGAGATTTCTAGCACCATTATGACTCAACAACACA
CTAAGG
>TeaL_1979
TATTTAAGTCAGATCACTTCTCTAACACATCACTTCAAACTCAACTTATATTTCATAAAA
AGTTAAAAAATATACTTATTTAAATCATCTCAAACAACTCCTTAATTATAGAAAAACTAC
TATATACTACTGATTGGCACATGGGAGAGTGGTTGCCCCGATTTCTTGGCCTGGTATCCT
GCACCTCGCATTTATGATATCTAAATTCAATTGTGCCTCGGAGACACGATCGAAGCCCAC
CCAGTGTGCTTCTTTTGCGACATGCTCTGGTCCTGAGTGTCTCCCAATGGTCTTCTAACC
TTAGAAGAAGTTGTGTCCATCCCGAAAATCTACAACGTCCTCCCACGCCTTTCTTTTATT
TAAAATATGGGAAAAAATGAAAGAAAAGACTGACCCATGTGCACTGGTGTTCACCTTACA
CAAAAAAAAAATTTTGTTCGTCACAAATAAAAGAGTAAATTACACGTTATCCCTATATGT
TTAGCCATTTTTTTACTTTGGCCCTTGATTTATTTATTTATTTATTT
>TeaL_1980
TGGGATACAACAAAAAACACGTCAAAATGGAGACGATATTGAAGACAAAAGTCAGAATAA
ACAACTGGAAAATTTTGGAAAGATGGAAACAAACAAGCGTTTCAAAACCAGTCCCAATCC
GGTTATAGTATACAAAATTTTAAAATCTATTCAACATACACAATTAAACTTGAATAGATA
TTCATTTCGTTCTAATCTTAAAGATTTTATCTAGCCTTATCAATCAATAAAATATACTAC
TAATTCGATCATATATAATCCCCAGTATCACAATATGAAATTTCTCATTAATTGATAAGA
TCATCACATAATATTACTCTTATACTCAAATTAAGAGAAAAACGAAGGGGAAGAACCAGT
CAATTAAGTAGTTTTTCTCTATGCAATTGAAGCAGCAGTACCCAATTCCTTAGAAACCAT
TAAGGACTTAAAAATTTCAATTACCAGCCTATTCTCAAACTCATCTTGAGAACAAGCCAC
TGGAACTCTGCTAGCCATTGAAATCCGATTCCCGCTACGAAAAGCATCTTCACCACTCAT
GGAGCTCACTCTGCCTGCCAAACTAAGCATCATGTTGATATATGCATTCTTGAGCTTCTT
CCAAAGCTTCGACGGTGAAGCAATCTTTAACTGAAACTTTGGAACTGTTTTGATTCTCCA
AATTCGCCTCGGCCTCCTCCCTCCAAACCTTGTGATCTTTATCTTTTTTCTGTTTGAGGT
TGTACTGTCGAGTCGGCCGTATTGTCTTCTCTTCCAGTGCCTCTTCAGGGTACCCTTAAA
GGGGTTAGGAAGACTATCCATGGCTTACAGATCAAATGAAGAGGGAGAGAGATTGCAGGT
GATAAGGTGGGGGTGTGT
>TeaL_1981
TTCTGTATAAGGGCAAAGGGACCTGCATACACAAAACCCATTAATGTCATCAATTAACTC
CAAGCAAATAGTAAGATATGTCATGGTTGTGTGTCGAATTCAACCGGGATAATGTTTATT
ACCCATTAACAACTTCATAGAATATTTTGGGTTATTTCTGGGTTGTAGGATTGATGATAA
TCTTTGTGAATTTCAGAAAGAGTTGTTAAAGAGAGTCAACTCACTATAATCTATACATTT
ATAGTGAAATTCATTCGTTCTCAAGAACAATAATTAAAACAAAACAAAGAAGATCACACC
TATGTATGTGTGTATATATATAGTGCATTTGAGGTGGAATTGTACCTTGTTGAAGTTGAT
TCTGTCT
>TeaL_1982
ATTCAAACCCCATACTCATTTATCTCTTATACATCAAAAACTCCTCTTTTCATTTCACAC
CCAAATCTTAGATTTGTCCAAACTACAACCAAATCTCATCATCTATACACAATAGCAAAT
AACTAAGTTAAAAACTATATTAGAGTGTAAAAAATTCCTATCTCAAATTTAGAAGAGGTA
ACAAGCAAAAATCTGACTTATGGGGTACTTTGATCACAAGTGTCCCAGCTGCATGAAATT
CAGTACTTAAAGCTTTAGCCTGAGCAGCACATTTATTCACGAGACTCTTGAATTCCAAGT
GGTCAACATAATTTTTCATCCTCATCTCCGCGATTGTCCCATGTACACGAAGAAGAAAAG
CATTACAATTTGCTCCTTTTTTCTAATAAAGTTAACTAATCCAATACGTCCAATTGGTCG
ATCCCTTTTGATCCGACGTTTCTAAGCTAATCTCACCCCTTAAAAACACACAGACACAAC
AACCACACACCCAAAAAAGTCAAAAAAATCAATTGAAGACTTTTCCTAAACCTTAGCCGA
TGATGATCACCAAACCAAAACATGCGGCGATCATCTCTGATGCTCCATCATAAGTGCGAA
GTCCCCGAAGCACACAAACCCATCCCTGTTCTTATCTACCCCGCTTATCATGCGCCGGCA
GTCCTCTAACGTGCACTGCTCGTCTCCAATTGCGGCGAACACCGCGTGGAGCTCCTCCGC
CGTGATCCGACCGTCGTGATCACTGTCGAAAAAATCGAACGCCTCTCGCAGCTCCGAGTC
GCAAGCCGGTGACTCGAACGCCGAGCTGATCGCGCCGAATTCCTCCAAGCTGATACATCC
ATCACCGTCCTTATCAACATCGCTGAGCATCAACTTCAGTTCCTCCTCGGTCGGTGGCTC
GGCGCCGACTAGGCCGACTCGGCTGAGCAAAGCCTCGAGCTCCTTGCTCGTGATCTTTCC
ATCACCGTCTTTATCGATCATCTTGAAGGTTTGAACGAACTCGAAGCAGATTTCGGACCA
ATCGCATGAGATCTCCGATGATTTCGAAGGCAAAACGCTAGTCGGAGTCTCCTTTTCGGG
TTCGGATTTGCGGTGGTGGAGCGGCCCGGAGGTTGAGGACTCGGAGGAGGAGGAACCGGA
GCTGAACGATAACGGGTCGGATCGTGAGACCGACCGGCTCTTCTTTGACCTGAAGAGTCT
TTTGGGGTTGATGTTGGTAACTAGCTTCATAGTTCCAAATCAAATGGGAAATAAAAAATG
CGAGAGAGAGGGGAGAAAAGCCGAGAGAGAGGGAGTTATGTGTAGAGGTAAGGAGGGAAG
ATAAGGCGAGGTTAAATCCCGCCGGTGAAGCAGAAT
>TeaL_1983
GTTGAAGCCACGTCACCTTGCATCTCTTTGTTGATCCACTGCTACTCAGATCTCATAACA
ACCAATATTAACTGCCACGTGTACGATCAGGATCGAAGACTTGAATAGTCTCCCCATATT
ACCCTTACTTTGCCACGCGTCGAATTGTAATTGGCTTGTACAAAATATGTAGCCAACAGC
AAGATTGATAAATGATGGATTGAGAAATATTTATGTTTGTATGTAAAACCATCAAGATAT
GTTTTAATTGATTTTGGATTTTGAGAAAGGAAGATAGGGAGTTCCATGGATGTACTTAGA
ATCATCAAATTATCTTTCATTGCAACAGTTATTTGGATCACCAAATTTTTTTTTATGGAT
AGGTGATTTTAGATTGTTTCTCTATATTTCCATCTATTTTCCATGTATAAAAACTGTCTT
GTTCTTATTTATTAGATCGATTATTTCCTAGTTCATTTTATGTTTCTGGCATAGTTATAT
ATTTTAAATTTTCTTTGTGTTTTCTAGTACTCACTGCTTCATTATATGATGTTATGTTTT
CTTGTGGACCCTAGTTAATCTTGTTGATAGTTGAGTCTTAGATTAAGAACTCTTCACATT
ATGATTCATAGAACAAAGATACCAGTAGTGTGTTTCTCATATGTAATGGTCCATAAATAT
GATAAACATGCATTTTCTAAAACACATTACACAAAACCCTTATTCATGTGTATTTCATCT
TATTCTTCCTACTTGGTCATTGAAAGGTAGACAGAGAGTACTATGCAATAGCATTCAATG
GCAATTTTCCGATGAAGTTGGAATTCAAACTTCCTAGGTAGAGATGGTCCTCAAACTCTA
CAGCTGATGTCACAAAGGACATCACTTCTCCTTTAGGATCACCGAAATTTCTGATTATCT
TCCCATTAGTAGCCACATTTACCACCATTGCTTTCTTATGCATGCCTGGGATTCGCTTGA
GCAATTTCGGAAATGTTGCTAGCACATGTTTGGATGCCTTGGAAGTGTGAACAAACTCGA
ACCCGCTAGAGGTTAACTCTAACAGAGCGATCCAAAATGATCCATCAGGAGCAACATTAA
TGTTATCAGGTCCACCAGGAAGGTTATCTATAAAAATCTCAGTTTTTCCTTTGTGTTCCC
CATTCAGCCAATGCTTTAGGCACCTAAATTTCCAAGTTTCGCAGACCACCAAAAAATCTT
CATCTGTAGACAGTGCAACACCATTTGCAAAACAAAGACCATCAATCACTATCGATGTCA
TATTCAATGAGGGATCATATTTGAGAAGTTGCCCATGAGGTTTTGCCTCAAGCACATCTA
GGTACCAATCGTGAAGGCCAAATTTGGTGCTTGCAACACTGAAGTACAAATTACCATCTG
ATGCTTCAATTACATCATCTGCAAACCTTATTTTGGTGCCATTAACATGTGATGCAAGAA
CAGTTACACCATCTTCTCAGTGTCGCATACAATGAGAGTGCCTGCTGCTGTTACTGTGAT
TCCAAGTATAGTGTCGGTGTCCTCAATAAACCTCCAATCCTCCCACTTGCTTTCATTTCT
GTGCAATCTTTTGATCCAACCATCTCTTGTTGCCGTATACAAGATGCCCTCTTTATCCAC
ACACACGTCTTCTGGGTTCTTCAAAAATCCTTCTCCAAGTTTTGTCACTTTCTGTAAGAG
GCTGTTTGTGGGAAGAAAGGGAGCAGAAGAAGAGGGTCGAGGCAGTTCTAGTGGGTCTGG
AGATATTGGAGAGAAGA
>TeaL_1984
GCTGCTGATCGAACTGGCCATGCTTTGTTGCATACTCTTTATGGCCAAGCTATGAAACAC
AATACCCAATTTTTTGTCGAATATTTTGCTCTGGATCTGTTAATGGGTAGTGATGGTAGC
TGCCAAGGAGTAATTGCATTAAATATGGAGGATGGGACATTGCATCGGTTCCGTGCTGCA
TCGACAATTCTGGCCACTGGGGGCTATGGTAGGGCATACTTCTCTGCAACCTCAGCTCAT
ACGTGCACTGGTGATGGCAATGCCATGGTTGCTCGTGCTGGGCTACCTCTCGAGGATCTT
GAGTTTGTGCAGTTCCACCCAACAGGCATATATGGTGCTGGGTGCCTCATCACGGAAGGA
TCTCGTGGTGAAGGTGGTATTCTGAGGAACAGTGAAGGTGAGCGATTTATGGAACGGTAT
GCCCCTACTGCCAAGGATCTTGCATCTAGAGATGTTGTTTCCAGATCTATGACTATGGAA
ATCCGTGAAGGTCGTGGTGTAGGACCCCATAAGGACCACATTTATCTTCACTTAAACCAC
TTGCCCCCGGAAGTTCTCAAGGAGAGACTTCCTGGTATCTCTGAAACTGCTGCCATCTTT
GCTGGTGTTGATGTTACAAAAGAGCCGATCCCTGTTTTACCTACTGTTCATTATAATATG
GGCGGAATTCCCACAAATTACCATGGAGAGGTAGTGACCATTAAAGGTAACGATCCAGAT
GCAGTGATTCCTGGATTAATGGCTGCTGGGGAGGCAGCCTGTGCATCAGTTCATGGTGCC
AATCGGCTTGGTGCAAATTCTCTTCTTGACATTGTTGTTTTTGGTCGAGCTTGTGCAAAT
AGGGTTGCAGAGATCTATAAACCAGGGGAGAAACAAAAACCTTTGGAAAAGGTTGCAGGT
GAGAAGACTATTGCATGGTTGGACAAGATAAGGAATTCAAATGGTGCACTTCCAACTTCA
CAGATTCGGTTGAATATGCAACGGATTATGCAAAATAATGCTGCTGTGTTCAGGACACAA
GAAACATTGGAGGAAGGTTGTCAGTTAATTGATAAGGCGTGGAAAAGCTTTCACGATGTT
AAATTGAAGGATCGAAGTTTGATATGGAACTCGGATCTGGTTGAGACTATAGAATTAGAA
AACCTTTTGATAAATGCATGCATTACCATGCATTCTGCTGAAGCTAGAAAAGAAAGCAGA
GGAGCACATGCCCGCGAAGATTTTACGAAAAGAGATGATGAGAATTGGATGAAACACACA
ATGGGATATTGGGAGAATGAGAAGGTTCGGCTAGACTACAGGCCAGTTCACATGAACACG
TTGGATGATGAAATTGAGTCATTCCCGCCTAAAGCTCGTGTGTATTGAGACGTTTGCACG
TACCAAAATGGTTGGCCAAGTTGCGCAGATGATTTATTTTGAAGTTAAGGTTTGAAATAA
ATAGTTCAAAACACAGAATTTTGGGAATAATTGATGAATAAAAATGAGGGGCTTTATTAA
AATCTTGAATTGGAAACTAGCTTTAGTATCGGCATTAGCGAATAACACCTTCTTTCTACC
CTCTATTGATCACCAAAATTTATCATTTTGGATTTATTTTGGAATTTTTTAAATTATTAT
TTATTTACTTGTATGTTAGGTATCCGCTTTTCTTTTTACTTTTATTTTATGTCATGTACC
TTAGGCTATAATTTTATCTTATATATTTACTTTTTGAATACTGTTTGGACAAAAATAAAT
AAATAAATAAATAAAACAAGATCATCAGGTTGTAATTTGGTCTAGTTGAGACCAATTTTG
AGAAATCTGTTTCAATTTTTGCATTGCATTGCATGGTCTTTGTTTAGAAATAATCAGTTC
CAATTCCACATAAATAAGACCCAAAACAAATGTAATCTGTCAGTATTCCTTTAAAACATG
TGTTCTTTCTTCTCTCGATCGTATTCATGTATTAGAAAAATAAATAAAGAAATAAATGCA
AATTTTGACCCATGGCTGTGCTATTTTCTTACTGTGTATATAACATTG
>TeaL_1985
CAGAACAGGACGAGTGAGCTCCATTAGGTCAACGCCCAACTCTCTCTGCTCCAGCGCATG
TACAAGGATGCACGAGCAGAAATAGGCGCACTGAAGGCCAAAAATAAAGAGCTTAAATAA
AAGACCACCTTCATGGCCCGATTTGGAGCAATGTCGTTCTTGACCTTTGATAGTCAGCAA
GGAGTTGTCGCTCTCGACAAAAGCATAGGGGTAGAGGCGTTAAGGGTCTCCCAAGGTGAT
AGAAAGAATAAGAAAACGATGGAAGAGGCGAGTAAGTAAGATCGGCGTATGGCCTGAAAA
AAATGAAGGGTTGTTTTTTTTTATGTTTATTTTGCTCGGTGTGTAGCCGTGAAAAAAATG
AATGGTGTTTTTTTTTTATGTAAATATTTGTATTTTGATTTGTTGTTGTGTTTATGTTTA
AGTATTGAAAAATGAAATTAAAAAGCAGAGAAAAAAAAAAAATTAAGCCCAAACAAAAAA
TAATAATGAGAGACCAAATTGTTAATGAGTATATGAGAAGCTTTTGAGCATGATCTAATT
CTCAATTTCTTAGTAAGAGCATACCAATCTCAAGACTATAATAGACATAACAGTGCATAG
ATCAAACAATGTTGCCAAGCAAGAGCATAAATATGGAGCTTAAGATCAAGTCACTCTTCC
TTGAGAAAAACGATATTTCTCTTACATTATCAACAACTAATCAGCTCAAAGGTCATGTTG
TAAGAATTAAGATACCAAAAGCATAGAGATACCAAAATAATCAGAGATACTAAAACAATC
AAGTCTCTTTTTCTCCCCCGATGACATTTTCAACAAAATCAAGCACAAGGAGAGAGTATG
GTACATCATATAAAATGAAAGAATATAAGTCTCATTATAGCACAAATAATCATCTATATC
AAGATAGCTCTATGATATCAAAAAAATGATAGCACATAATGATCATACAATTGAAGCTCA
TACCATTTGACAATGATGGGCAAAAAAAATAGTAGCATGTGAAGGTGCAAGCTCATAAGT
TCGATGTCAAAAACAGAATAGAAACTGAGAGGATTTTAAAAAATAATCAAGTTTAAATTC
TTCCCCTTGTTTCATTTGGCAAAATCAATGGGAGATATGATAATTGAAAGCTCATAACTG
AAATATTCTCGTCAATAATATCAAATAGGATGCCAAAATGATACCAACATGCAATCTACC
AAGGATACTAATATGCAATCTAGAAGATTTAACAATCATAACTCAAGCATTATGTAGAAT
ACCAAATATTGCTCATAATAGGTTAAAATCAATATAATCTCATGGAGCTAATGCAATTAA
AAAAAAAAATGAAGCATGTTCAAGGTATAGCAATCCATATGCCAAGAAAAATTATGAATT
TCAATATGTATCACACATTTAAGCATAGGCATGATTTTAGGTAAGAGTATACATTGCCAA
TCACATGAAGCATAATCAATCTATTTCATATCAAAGTAATAACAGTATTAGCTCAAAGGA
TAGCTTAAGAGAGTATATGAGGTATACGTTAGGTTCAAGAGATGGAAGATTTTCAATCTT
CAATTTTCTTTCATGAGGAGTTCATCTCAAAAGGGTTTAACAAGTAAGTATACATTGCAA
ATCATATGAAGCATAATCAATCTTTTTCATATCAAAGTAATAACAGTATTAGCCAAAGGA
TATAAGATAGAATTTTTACCTTAAAATCTTAAGAGAGTATATGAGGCATACGTTAGGTTC
AAGAGATAGAAGCTTTTCAATCTTCAATTTTCTTTCATGAGGAGTTTATCTCAAAAGGGT
TTAACAAGTATGTTAGCAAAATTGTTTCTCCCCCCAAGTTGGTGCTACCATTTTCTAATG
TGATTTGTGTAAATATAGCATTCATAGAACAATCACTATTACTCAATAAAAATACAGCAC
AAATCACTTCTTATCACAAACTCAAAAAGTGAAAAATAATTCAATGATCAAACAAGAGTT
TTGAATGCTATTTTTCAGAATTTTCAAGTTGCAGCACATAGCATAATATGCATAAGAAAA
TAGTGTTATGCTCTTTGTTTTATTAAAAAATGATGCAACAATCTTATTTAGTCACATAAC
ATTATCAAGAGGCATTTTCATCAATTCAATCCACATACTCAAGTGTAATAAAACATTTTA
CTCAATGTGGAACACAACATGAATGCTATAAACAATTAATTCAACAATTTATCAATCAAA
AGCATTTCATGAGATGTGTGCCAATATAATCCATATTCAAAAGATATTCAATAGGATAGA
TGTAATGTCTCTACAAACGTATGATACTTCTTTTCATTTAGACATTGTTGATGGATCATA
ATCAACGAATTTCATAACTCATTCAAATATTCCAATGTAAAGCATATAAGCATGAAATTT
TCATATTAGCATATTCTTGAGATCATAAATGTACAATTCAAAATATAGATAGTATACATC
TCAAAAACATGCTATGACATCAAAATTGATTCTACAAAGATATGACTCAAAAAGAAATTA
ACATATTAGTATGAAGTCATATATAAGATGTGAAAAGTATGCTCACAAAAAATATTTATC
ACTTCTTATCTCTTTTTCATAGCAATGGATGACATGATATACAATGTTAATGAATACATG
AATCATTCATATTCTAATAGGCATTCATCAAAATAATATAATTCTCATTTTTGAGTTCAA
TGAAGGTTTGAAAGAAACTAGCAGAACATGACTTAGCAAACTTAGTACAATTAGGTTACA
TGGAAGCAATGATTAGACACAACCTATTGTACACAAATCACTCCTTAAAGAATATAGAAC
TTTAAGCTTAAAGGTGTGTTAGTAGTTATACCTTCATTTACCTCTTTGGAATCTTCACCC
ATACATTACCTCTATTGTTCATCTTGGTGATTTTCATTTCATCATTCTTTTTCTTGTAGG
AGCTGATTTTGCTCTTTAGATTGAACACTCTTGTTGTGCATTTCTTCTCAAAGTTCTTGG
TGTTCTTTGAGATTCCACCTACAAAATATCTTGATTTCTTTCTTGGTGCCCATACTTTCT
TAGGTACGTAGGGATTAGTCTCAAGAACATTTAATCTCATAAAAGGTTTAGGAGGATCAA
AACCAATGCATACTTTGTCAAAAACACATTTTTTATTTCCAAGAAGCTTGTTGAGATTTT
CTTTTCCTTTTACAAAATTTTCAAGAGTTTTGTTTAAATCCTCAACATTGTTTTTCAAAA
TGTTTTTCCCATTGACAATAGACGTAAAGTCATTTTTCAAAGTAGCATTTTTCATTTTTA
AAACATCCACATCATTTGACAGAGAAGCAACTAATTTTTTAATTTAGAATTCTCAATACA
AACATTTCTAAATATGTCATGTAATTCATTGAAAGCACTTTCAAGTTCTACATAATTAGA
AATTACCTCATCTTGAGTGGATTCTTGTTCTCCAAGAGCCATGAGACACAGGTTGGCTAC
TCCATCATTTTCTCTCCAAATGGCTTCCTTTTTGCTGCCATCCATCATTGAAAGTTCATG
AGCCATGAGTGAGTCTAGGAGTTCTTCAATGCCTAATTTTGTTAGGTCTTTTGCTTCTTG
GATAGCTGTAACCTTAGCTTCCCATTCATTTGGCAAAGACCTAAATATTTTTCTTACAAG
CTCATCATTAGTATAAGATTTACCAAGAGATTTTAGAGCATTAATAATATTGATAAATTT
ATAAAACATCTCAAAGATATATTGAAATGATTCCATAGTAAATAGTTCATAATCATGAAT
AAGTATGTCAATCCAAGACTCTTTTATTTGGCTAGTTTCTTCATGGGTGATTTAAGTTTA
TTCCAAATCTCTTTAGCAGTAATACACCCTGAAATTCTATTGTACTCATTTGTATTTAGT
CCACACACAAGAATAAGCTTGGCTTTAGCATTAGCTAAAAGGAGTTTATAATTACGCTCA
TCAAATTCATCCTCAAGTTTAGGCACACTGATATGGTCTACTACCTTGGTAGGGATTTTA
GGACCTTTGGTGATAATATGCCATAAAGCATAATTGGTAGCTTAAAGATATAAAGTCTTT
TTTTTCCCAATGAATGTAATTACTACCATCAAAGAGAAGTGTTCTATTGCTAGCTTGTCC
TACAGCAGAGTAAGTAGAATACATGGTTGCTATAGATCAAAAACTTAAGATTGTTAAATC
TAAACAAGAGCCCCAGGCTCTGATACCAATTGTTATCTAAAAAGCAACCTAAGAGGGGGG
TGAATTAGGTTTCTACAAATTAAAATTAATAATACCCCAATAAAATTAACTACTAGTACA
ACAAATTATTTACAAGTACAATGATAAACTTAGTAGTAAATGATCAAGCAAAATAACAAT
AGAGTATAGCTAATATACAGGGTAAATCAAATGATTAGCACATTGTAGACGCGCCCGAAC
GTCCCGGAAAAATCCCGTTTTGTTCATTGGGCTCACTACAGTTCGGACTCAAATGTCACG
GTTCTGAATCTAATCCCGCAAAGTGCAATGCGAGACCGATAAATCACCAAAGAGTCCAAA
TCCGACAAATCGTTTTGAAAAATAGATTTTTAGAAAGAAGTGCCAAACATGGACT
>TeaL_1986
GGGCGAGACATCTTACGATGTCATGATGCGCCCATTCCTATGGCCATTCCTTTAATACTT
CTGGCTCTCGGGAGTCTCTTTGTAGGATACTTGGCCAAAGATATGATGATTGGTTTAGGT
ACCAATTTTTGGGCCAATTCCCTCTTCGTACTACCAAAAAATGAGATTCTTGCCGAATCC
GAGTTTGCTGCTCCAACCATTATCAAACTAATACCTATTCTGTTTAGTACTTTAGGTGCT
TTTGTTGCGTATAATGTAAATCTCGTAGCGGATCAATTCCAACGAGCCTTTCAAACTAGT
ACTTTTTGTAATCGACTCTATAGCTTCTTCAATAAACGCTGGTTCTTCGATCAAGTTTTG
AATGACTTTCTAGTCAGATCGTTCCTGCGTTTCGGATATGAAGTCTCATTCGAAGCTTTA
GACAAAGGTGCTATTGAGATATTGGGCCCTTATGGTATCTCGTACACATTCCGACGATTG
GCCGAGCGAATAAGTCAACTTCAAAGTGGATTTGTTTATCATTATGCCTTTGCAATGTTA
CTTGGTTTAACTCTATTTGTGACCTTTTTTTGTATGTGGGACTCTCTATCTTCTTGGGTA
GATAATCGATTGTCTTTCATTTGGATAGTGAGTACTTTTTATAATAATAAGTCAAGTCAA
GAATAATAATCGAACTGGAGGAGCTTGCCAGAATGGCTTGGTAAGCAAGCAACCACTTAT
GTAGGCGCCAACTCCCAGTTCTTTCTCTTCTTTCTTTTTTAGTTTAGTGACAGTTCATCA
AAACAATTGTCCAAGATTGCTAGATCGAGCACGCGACGCGCATAGTCTTAAGTCCAAGAG
CGGGTTGTATCCTCTTCAACATTTCTACTACTTCTTTGCCTCCCCCTTTTCAGAGATCCC
CTTGTTCTCTTCCCAAATTTTCCTCCATACCTTAGCCGCCTTCTTCATCATGTTGTTCCA
TCCTTCAGGGATGTTCGGTAGGTGTCCGGGCCTCCTAAAAAATCCTTCCGACAAGAATGC
TGCTTGAACATTGTAAGACATGGAACCGTCTCGCTCTTGTGAACACTGATCATAAGTGGC
AAAAGCCGCCGGAATGCTCATTTTTTGTCCATAAGCTCTCCTCGCCGTAATTATCTCTGG
AGTCGCCCCTACAACCCCTTGACTCCTGCGGGCTACGTTCGAACTAAACGAGAGTAAGGC
TTTCTCCTCGAGAGAGCAGACTGACTACTAGGAGGGGGAAGGACCCGCGCCTAGCTAACG
GAGTTCACGAGGAACCGACTTCCGTTAGTGAAGCGAGGCCTCAAACATCAAACCATATCT
TACTGAATAATCTGACTGAACCGAGTGAGGTATAGATAGATTATATTATATCACAGCTTG
TGTTGTGGCGAGACGAAGGGACGGAAGGAGCCGGTTCCCTTGCTTGCTTACCGAACAAGA
AGGATTAGACTTTAGACCCACTAATGGACTATAGCGAACAGAGAGAAACAAACCTAAGTC
ACTATTGTATTGCGAACCATAAGGAAGACTCGCATTACCAGTGACTGGCTAAAAAACAGA
TAGAACACTCTTTCCTACTCCAGGCAAGTAGTACGGTACGGATACGGACTATAACTCCAG
CCTACTGCTCCGTACAGAGTAAGGATTCAGGGATTTCAAACACTCTAATGGACTATAACG
AGCTGAGTAGTGTAGTACTAAAGCCCTGAGTGACTCTTGGCTGCCTTCAGTGATAGACGC
AATTACTTTGACTACTCTATTCCTACGAAAGGAGCCAATAAAGAGTGGGGGAAGGGACGG
ATTTGAGACTACCGACGTCTCTAGCGCTGATACATAGAGCAGCCGGGTAGTTTTTTTTTA
GAAAGAGTGTTTCCTCCTTTTATTAGAGTATAGGTCTTTTCCTCTTCTCTTCTCCGTGTG
TATTGAATGATGGAATGAATAGAGCCGCGTAGCGCGTAGCATAGCGAATGTTGAAAGCTC
CGCGTAGCGTTCTTATTCTTAATGAACAGTAGTAGTAAATTGTAGAAGTAGAATAAGCAG
CTCCTCTCTCTTTCGGTGTAGAGCGGTGGCTTGTGTAGCGATCTGGCAGGAGCTCTTTCA
ATACGCTGCCTCCGCTTGATTATTCAATGAATGAATGCAATGAATGCGTTGTTGATAAAG
AGCATAGCGGGCGGGGGCTTCCTGATCCGCTTTCGACCTTCCCCATCTGTTCTCACGCAC
GGATTCTGCCACTTATAATCTTTCTGGCCGGCGTCTGGATTCCTTCTGCTTTCGTGCGTG
CTGATGCTTTCAGCCTTACTCAAATAGGGGGTGGCGTTATATTCCAAACTTAATCATGGG
CTGGGCTCACTCACTTTCTTTCTATAGAAAAGGGTTCGATCATAAGCTTATGTGATCGGA
GCCAGCATCTCAAGGAGCCATAGGCCATCATAAGCTTCTTTGAAGGTATCCCTTCATACA
CCACTGTGATAAGATCGCATAAGCGTCTCCTAGCCTAGGGATCGAAGCTTCTCTTTCTAT
GAGAATCCCGCCCGGATGAAAGATCATACGCTGCCCTCGATAAGCTTCATGAAAATATGG
ATATGCATGCCGTCGAAGCCCCCTTACTAATCTAAAGGGGGGGCGAGGGGCAAAAGCCGT
CGGTTAAAGGCGCAGGTAATGAATGGGCTTGTTCTGGCATGAGACAGAACAAGTCTCAAA
AAGTTAGGGGAATTTTTTAGATCATTAACATATAGGCTATGCATAGAAGCCTCTTAGTAA
AGAGGGAAGCCATTGAACAGAAGGTGTGGTCATTAATGAGCAGGGAATAGGCTTTTGTGA
CAAGAAGCTTTATAGTTAGACCGGATGTTTTCTTCAAAGGAAAGGTTGTGTACATAGAAG
CCGGGTAAGCTGGTAACGGGAAAGCATTTGTCAAATAAATGAGTAAGGAGCTGGCCTTTC
CTTCAAGTAAGTGGTCTTTATGAGAAAGGGTGTAATTCACAGCTATAAACGACAATAAGA
AGTTGGGGCCAATGTTTGATAAGAATGCTGCTTATTTGATAGCCCAGCCGGTTTTGAAAA
ACCTTTCTCTCCCCCTTACGTAATAGGGTAGGGTTGGTATAGCGATTTTATATCATATCA
ATAAAGGCGAAAGCTTAGCTCTGTTCAAGTGATTTTGTCAAAGCCATAGAAAGGGGAAGG
GCTTTTTCAGCAGGCTGATAAATGAATGTGAATAGCACCATGAGAAAAGAATTATGATCG
TTAGAATGCCACAACAAGATCTTAATCTTTCTCCCTTTCCTTGTAAGTCAAAAACTAACC
CGAAAGCGCCGTTTCACCCCTATTCCCTCTAAAGCAGGGGTTGACCCTTCCCTTCGTTCC
ACTCATCCAGATTAGAGACATTGACTATAAGTACTACTAACAGCTTAACCGAAATTCTAT
TTCCTAGATTATCCCCCCTTTTTGTTCCCGAATCACGATGTGAATGATGCACGCTACTGT
TATCAACGTACATTATGGAATCTGGCTTCCCCAGCATCTCAAGTGATTAGGCGGGGACAG
GATTCGAACCTGCAGTCTTCAGGTCATGGGCCTGATGAGTCGACCAATTCCTCTACCCCG
CTTCTTCCCCTTCTCTTTCTTTCACTATTCCCACCTAGGTTCCCGGCTTTGCTTAGCCGG
GATAGAACCAGCGCTTAGTAAGCGGCGGCGACAGCCCCTTGTATAGGTTGGAGCTATGAA
GCTTACCTTATTCGTTATTAGAGAAAGGAGAAAGGGCTTTTTCAGCTTGCTGACTAGGGT
TGGCAGCTCAATTCAGTCTTCGAGACCCCATAACATAAGAAAGTCGTGGAGTGCATAAGC
CCCTGACGAGAGGGGCGACTTTCTTGTGGTAGTAATTGCGAATGAGCAAGTAGGGGGCGG
CAACTAAAGAGGTAGCGAGACTGACCGCAATTGCAGGAATAGATTTACTTTCTTTCATTT
TGGTTATGGAAAGTGAAGTTTAGTACGAGATCGCTTCACACCTCGCGGTGCTTACACCTC
TCGCCTATCGAAGTTCTGTTCAAAAACCTCGTCCGAGAACTTGTATAGAGAAGGATTTCC
CGCGGCGCAGCAGTTCTTCCATACCAACTTAGCTGCCCGGCGCTGCTATTGGCATAACAA
CCGGTACACCATAGGTTGGCCCAACCCAGTCCTCTCGTACTAGGGTTGGCTCCTCGCAGT
TCTCCCTTTAACACCAACGGTAGATAGGAACCGAACTGTCTCACGACGTTCTAAACCCAA
CTCACGTACCACTTGAATCGGCGAACAACCGAACCCTTGGGACCTTCTTCAACCCCAGGA
TGTGATGAGTCGACATCGAGGTGCCAAACGACTCCGTCGATAAGAGCTCTTGGGAGTCAT
CAGCCTGTTATCCCCGGCGTACCTTTGATCCGTTGAGCGAGAGCCCTTCCACACGGGACT
CCCGGATCACTATGGCCGACTTTCGTCTCTGTTCGACCAGTCGGTCTCACAGTCAGGCAG
GCTTATACCATTACGCTCACGAGCAGAATCTTAGCTTGAGCCTACCTTCGCACACCTCCG
TTACTCTTTAGGAGGCATCCGCCCCAGATAAACTACCCACCTCGCAGTGTCCCGCCCCCC
CCCGAATGATCGGTGCGGCGGTTAGGCATCCTTAGACGAAAGAGTGGTCTTTCAGGATTG
GTCGTTGTGTGTCACCACCTCCCACCTATCCTACACATTCGATCAAGGTTGTCACTGCGA
AGCTATAGTTAAGGTGCACGGGGTCTTACCGTCTAGCCGTTGGTACTCCGCATCTTCACG
GAGAATTCAATTTCACCGGGTCCATGTCGGAGACAGCGGGGCAGTCGTTACACCATTCGT
GCAGGTCGCTACTTATGCGACAAGGAATTTCGCTACCTTAGGACAGTTAGAGTTACTGCC
GCCGTTTACCGGGGGCTTCCATTCAAAGCTTATAACACTTCTCCTTCCGACCTTCCAGCA
CCGGGCAGGTGTCAGACTCTATACATCGTGTTACCACTTAGCAGAGTCCTGTGTTTTTAA
TAAACAGTCGCTACCCCCTGGTATGTGCCGCTTTCCTAATCAAAAGATAGGAGAGCACCC
CTTCTCCCGAAGTTACGGGGTCATTTTGCCGAGTTCCTTCGACATGGTTCTCTCAAGCGC
CCTAGTATACTCTACTTGTTCACCTGTGTCGGTTTGGGGTACGGTCAGTTCACCGGGAGG
ATCGCCCTCCCAATTCGAAGTTTTTTCCTGGAAGTTTCAACCTTGTTGACTATGACAACA
GTCGCGACTATAAACAGACTCGCGACACTATGGCAGGGCGGTACGCTCTGCTCTCTCGCG
ACCCCTACTCTAATCAAAAGACTAAAGGCCCCTACTGAAGATTCAAAGGGCGAGCACTGA
AATGAGAAAGGCTTGTAGACTCGTGACGCTGAACGACACATTCTAAAACTAAAGCGCACA
CTAGAAAGTGCTTCGAAAGGTGTCAGCAGGTGCGCGGAGCCGGAGCCCGGCATGTTCGCC
CGCTGGGCCGAGTGTTCGCCCACTTCAGAGTCTTCGCCTTTAGATAACAAAAAGTGTCCG
CCCCTTAGGTCGCCAAACTACGACGAGAGTTTCGCCTTTTGAAGCGCCAGTCGCGTAGGG
CGACCGGGCCAGGCCGAGTCAGAAAGGCTTTGATGACTCAAGGTTCATATTAGGGAAAGG
AGAGTGAGGGGAAGAGGGGGCAGCCCTCGGCCCGATCATCCAATTCGCTCCAACAGACGG
TTCTGTAGTCAAAGCAACTTCGTCACTTTCGTGTACCCATCGGACGGCAGCCCTTTCGGG
GGTTCCTTAGGGACCGATTCACTCTGCGTAGATTGACTGAACGCAGAAAACCTTCCACTG
GCAGGCGATCGTGTTTTTCACAGGATTTCTCGTTACTCATGTCAGCATTCTCACTTCTGA
TATCTCCAGGTGTTGTCACCAATAACCTTCCCCGATTGACAGAACGTCCCGCTACTGACA
CTTGAAAAAGCAGCTTTCAAGGTCTCGTCGCTTCGGTGAATCACTTGAGCCCTGATACAT
TTTCGGTGCCATGGAGCTAGACCAGTGAGCTATTACGCTTTCTTCAAAGGATGGCTGCTT
CCAAGCCCACCTCCTGGTTGTCATCGCTCGATCACTTCCTTTTCCACTAAGTGATTGCTT
AGGGACCTTAGCGTACGATCTGGGCTGTTTCCCTCTCGACTTTGGATCTTAGCACCCAAA
AAGTCTGTCTGTACAAACGATCTAGGCCTGTATTCGGAGTTTCCCTGGGGTTGGTAAGGC
GAAATGGGGCCACCCTAGCCCATTGAGTGCTCTACCTCGGGCCATCGACATCATACGCTC
TACTGAAATAGATTTCGCGGAAAACCAGCTATATCCGATCTTGGTTGGCCTTTCACCCCT
AGCCACAAGTCATCCCCGTATTTTGCCACATACGTGGGTTCGGTCCTCCAAGGCCTGTTA
GAGCTCTCTTCAACCTGCTCATGGCTAGATCGATCGGTTTCGGGTCAAATAGGAAGAACT
AGAAGATTCCACCTCTGGAAAGCGCCTACACCTAATGGCTTAAGCCGCTGTTCCCATTTC
CTCGCTGACCCATCATGCAAAAGGTACGCCGTTAGAGTGAGTGCGCTTTACTAATATAAT
AGAAAGTAAAGGCTCTAAGCTCCGCTCCTTCGACTGATTGTTCGCATCGGATCTCAGGTT
CTCTATTGCACTCCCTAAATAGGGTTCTTTTCACCTTTCCCTCACGGTACTTGTACGCTA
TCGGTCATTGAGGAATACTTAGGCTTAGAGGGTGGTCCCCCTTTCTCGCGTAAAAGCGAT
CAGAATTCGAACACGCCGCGTTTTACTGGGAAGGATCGAACCATGGGAACGAATCTACAG
GGCTATCACCTTCTTTGGCCAGATCTTCCAACCTTTTCACAATTACAGTTCACTGCGTCC
TTTACTAAAACTAAAGAAAGTAAAGGGGCTTGAAAGCTTACCTTATTATTAGAGAAAGGA
ACCCTAGTTTTGGAGTTTTCGCCCCAACCTAGGGGGTCGTTAGACCGTAGCTTGCTGCTG
AAAAACGTAATAGGCTAGCGCGGCTCGCTTCGCTCTTCAAGCTCCGCCCCCCTTACTCAA
CCTCTTAATCTATAAAAAAAGCCCTTTCTCCTTTTAATAATTAAGAAAAAGGTAAGCTTT
GAAGCCGTAGCTTGCTGGTTTTTCCATCATCCAATCCACAACAAATCGAATGAAACCTGG
CGAAAAAGAAGTGAACACTTTGCTGAGGAACGAAGCTTCGTGTTTGTTTTTCTTCAAACC
CCCAACCCGCTCTCGCTCGCCGCTACTAACGGGGTCTCGGTTGATTTCCTTTCCTTTAGC
TACTCAGATGTTTCAGTTCGCTAAGTTTGAAAAGTCCAAAGAGCGCAGACTAGCCACGGA
GCTTGGATACGGTTTCCCGATCGGAGATCCATGGATCACAGACGGTATCTCCCCATGGCC
TTTCGCCTCTGAAAGCGTCCTTCCTTCTCAATGCCCGGGCATCCATCCAATGCATGATTT
TCGATCTTGTACTAAGGTACACTGAACACCAACCCAATCTCGACTAAAAGAAAAAGAGAA
AACTTCAAATCGCCTTTCTCACAAACCGGCCATAAACGGCTCTGCTTTCTTGGAACTCAC
TTTCGTACTTTTTCAGAACGGATCTACCGGTGACCGGCCTTAGTAAAGGCACTTTTGGGC
GCTGCTTTTTCGATTCCAATCTTTCACAAAGACATCCACTTTCTTCTCTATACGCAATTC
TTGATATATGAAGCAGGGAAGGCTAAAAGGAAGGCTCAATCCTCGCTGTCCAAACCGGGA
GTCAATACTACTCATCATCAATATTCGCCATCAATAGAGGGAAGAGCCTTTACTCGGAAG
CTGGTCTAGTTATGATTGGTTCATCATCTTTTGGTCCGAGCCCACCCTTCTGCTTAAGAC
TTTACCTCCTAGGCAACCATGAAGCTCTGGTTTCGGTAGCAAGGCAAAAGACGAGAAGCC
TGCTGCTAAGGCAGAAGCTGCATTGGCAAAGATGCACTTCTTGTTCTGAGTCCAGACAGG
CCAAGTAGAATCTCTTCTTACTGGTTTCTGAGGAAGGCTCTAAAACGAGACTTTGTGGTC
TTGATATATCAAACCCTTACAGAACTGGTACACTGGTACATAGATAGATGGAAAGCCATG
TCTACTTTAAATAAAAGCTTGGTTCCTCAAACACGGGAATTTGCCTCACACGGCGATTTC
CCTTCTCTTTAAGGCACTTC
>TeaL_1987
TTCGACATTATCATCCACAGCTGTCAATTGCTACTTCTACTGCGCCTTGAGTTCATGCAC
CCTCTCTTCAGTAGCCTTCAATGCTTTCCCATAGATGCTTATTAACTCATCAAGTTGATC
TGGTGTGATTATAAATGGAGGACACATCATAATATTATCACCAGAAACACGAACTAACAT
CCCATGCTTCTCACACTCTGCTCCAAAATATGCACCTATCCCCCATTCAGGAGGAAATGA
TTCATTAGGTGACTTGTTATCTGTGAACTCNCTCATCTCGCTCAATAATATTTCTTTCCT
TGTAAATCTTGACAGTTTCCAATGCAACAGCACATGCCACCGGATGCCCAGAATAAGTAA
ATCCATGAGAAAAATTTCCAAGTTCGTTGCTTTGAGAATGTATGACATCTGAAACTTTGG
GGCTCACAAGAACAGCTCCAATAGGCATATATGCAGAAGAAAGTGCCTTTGCTAAAGAGA
CAAGGTCTGGTTTTATGTTGTATTTATCACAGCCAAACATTGTTCCAAGTCTCCCAAATG
CGCAGATTACCTCATCCGCAATAAATAGAATGTCATATTTTTTCACTACAGCTTGAATCT
TCTCAAAATAAGTTGCAGGGGGAGGTATCACACCTCCTGCACCCATCACTAATCGTCTCT
GGTCCCTCTTTGAGAATAAGATTCTCCAAATTATTTGCTAATCTGGTTGAGAATTCCTCC
TCCGTCTCACCAGGAAGATGATAGCGCCAATAGTGAGGGCAGTCGGTGTGCAGCACAAAT
GGAGCAGGCAGATCAAATTTTTGATGCAGTGGAGTAAGGCCAGAAAGACTAGCTGCTATA
AGCGTTGACCCATGGTATGCTTTTGTTCGAGCAATAAACTTCTTCTTATTTGGCCTTCCG
ATCCACTATTTGTGAAAAAGACTTTTGCCATTTTGGAAGCTGTAAATATTTCTAGAAGTT
CCTTCGCAAGATCCAGAGAGGGTTTTGTAGTACGATTCCAGAATGAGTGATAAAATGGCA
AGGTCTTTAGTTGTGTAGTTGCAGCATCAACAAGACGGTGTTCATTTCCCCCTAAAGCTG
TGCACCATAGACCAGCGAGAGAATCAAGATACTTCTTCCCATTTGTGTCATAGAGATAGC
AACCCTCAGACTTCTCTATTACTAGAGGATGCAAATCAGTAGTCTGCCACCCAGCAGTGA
ATGGTGCCAACATACTATGCCCCTTAAACCCTTTATCATCCTTTAAC
>TeaL_1988
AAGGTCTGAAGAGATCTGTGTTGGGTTTAAGTGTTTAGTGTTTTGATTATTCAATTTTTT
CTTGTTTTCATGGCGGGTAGTAATGAAGTCAACCTCAATGAATCGAAGATGGTGGTTCCA
CTCAACACATGGGTCCTCATCTCCAATTTCAAGCTGGCCTACACTCTTCTTCGTCGCCCA
GATGGCACTTTCAATCGCCATTTGGCAGAGTTCCTTGACCGGAAAGTACCCGCCAATGCC
AATCCCGTTGAAGGGGTGTTTTCTTTCGACGTCATTATTGACCGTGAAACTAGCCTCCTC
AGTCGAGTCTATCGGCTAGCTGATGGTGAAGGTCTGCCTAGTATCCTTGACCTTGAAAAG
CCTGTGACGTCTGATATTGTCCCGGTCATAATTTTCTTCCATGGTGGAAGCTTTGCACAC
TCCTCTTCGAATAGTGCTATTTATGACATTCTTTGTCGCCGCCTAGTGGGTATTTGTAAG
GCTGTTGTGGTATCAGTGAATTATTGTCGAGCGCCTGAAAACCGTTTCCCTTGTCCCTAT
GATGATGGTTGGGCTGCTCTTCGGTGGGTTAATTCAAGGCCATGGCTTCAAAGTAAAAAA
GATTCAAAAGTTCGAATATACTTGGCTGGAGATAGCTCTGGTGGTAATATAGTTCACAAT
GTTGCTTTAAGAGCTGTAGATTCGGAGATTGAAGTGTTGGGAAACATACTTCTCAACCCA
ATGTTTGGTGGGCAAGAGAGATCTGAATCAGAGAAGCGATTAGATGGGAAATATTTTGTC
ACAATGCAAGACCGGGATTGGTATTGGAGAGCATTTCTTCCTGAAGGAGAAGACCGGGAC
CATCCAGCGTGCAATCCATTTGGTCCTAAGGGGATAAGCCTTGAAGGAATCAAATTCCCC
AAGAGTCTTGTTGTGGTTGCCGGTTTGGATCTTGTTCAAGACTGGCAATTGGCTTATGTT
GAAGGGCTAAAGAGGTATAACCAAGAGGTGAAGCTTCTCTACTTGGAGCGAGCAACAATT
GGATTCTATTTGTTACCCAACAATGATCACTTCTACACCGTCATGGATGAGATAAGTGAT
TTTGTTAATTCTTAATTGTTCATAGACCAAACCCGATTTACTGACAGGGCAGCAATACTT
GAAAAGCTTGACATTTCGCCACGGGGGTTTATATCTTCTTTGGAAGGGCTTGTTTGCAGT
TTGTAAGATTGTGTAGTACTACTGTCTACTAGTACCGCTTACTCTTTAGTTGGTTGTGCT
TTTGTGCTTCTTGGGTCTGGTTCATCTTCGGCGAAAGATGGCTTGGCTTGGTTGTTGGTC
AAGAAGGCAAGTGGTTCAGCATCTAGTTGGACTGAAAAAGTTAGTTATGTTTCTATTGTC
ACTTGGGGTTTGGACCTCAATTGATATGGTTTGATGTAAGTAGTTTTAGGCTGGCGAAGC
CATCTAACTCCGTTCAGCTCATCCACCAATTCAAAAAGAAAAAAAAAAACTTTCACTGCT
GATGACAGAGGAAAGTGTGTGTTTTGTGGCCGATCATAACAATAAATAGAGGCGAATGCA
CAGAACATCAAGATGAACTAACTATTTATTTTGTGGAACATAACTATCTATTTTTGACTA
AAAATTGAATTATCTACTTTGTTAAAATGCTCTAAGATAGTGAAATTACTCAATTTGCAA
GGGAAGGTCGTCTATTAAAAAAAAAAAAAAAAAAAAAAATTGGAGTTGGTGGTGGAGTGT
TATTAAAAGGTTATAAATGTCTTTAAACTTTATAACAGAAAAAGTCACGGAGTAAGTGCT
ACAGATTAGTCCAAAATTACCTGAGGGTCATATGCGTATATTTAAAAGTCAAACGGGTAA
GGAGCTTCAAGGCAAATCACGTGCAGTAAAATGGGTTTTCTTGTTTATTATTATTGTTAC
TGCTGCAACTGCGTTTGTTTGCTTATGGAGCCAAAACTTGCTATACAAATCAAGTTGGTG
TTTTGACTTGTAGATCTCCAAGATCGTAAGACAAGCAATTGGATCGGCTTTTGCATAATG
AACTGATAACTTTAGTAGACAATTTGTTTATGTTTGATTTAGAGAGGTAGTGTTAAAGTT
TCTGAATTATCGGAAAAATAGCATAAGACAGGAATTTTGAAAGTTGAAAGTTGTTTGTGG
CTTAGTTCTCATGGAGCTTT
>TeaL_1989
TTTGTTAAGATTTTAATTCAGTGGCGCCCTTCTGAGTTAAAATCTTGATTTCGCCACCCG
CCATTGTTTGTGTATGATTGTAGGTATGGTTTTGGACAATGAATAAAGATGCTAACAAGG
GAAATGTCTCCGTGGATAATGCACATAGTACGTAATCCTAACATAAAATTGCATAAATTT
TTAGGAATTTATATATATAATCTCACAAAAATGTATAAATTAAACACAAATTCATTTAAA
TTTGTAAAAATTTACGTAATTTTATTTTATAATTACATGCAATGTGCATTGCATACCGAA
AATTTTTCCTATTAACACATTCATTTTTCACTCGAAGATATACCTGTAGTGACAGGTAAA
ACTACGTGTGATTGTAGCATTGTTGATTGCATGAAGTTGGGTAACATTTTTCCTTACTAA
TTTGGATTGAAAGTTGTTTTAAAGAAAGAAACAGGGGGTGTAATGTCTAAAACGCCTCTA
TGTAGTGGCCACGTGGTTATTTCATCGTCAAATCCGTAACCATTGTCATCTATTGGATTA
AAAAAGCACAAACTGTAAAATTAAAATACAAATATGTCACAATTAAAATTATATGAATTA
AATTGACATAAATAAATTATTTTTAAATAGTTACTGTAATTTACCCAAAGGAAAAACTAA
GGGTAAGCAATCGTTATCTGTAAGTAGTGATATAAAAAGAAAAAAAATTAACAAAATATC
ACATTCGAATCATCTCATTTCTGTATTCATTTTCTCGCCTATATACACAAATGAGAATTA
ATGAAGAATCCATTGCCGTATGTCTAAAAAATGAAAAAAAATAATAATAAAATAGAGTAA
GAAATAGCATTACTCCAAGATATATTATACACTGAGAAAATGGCAACAAGATAGAATTAA
TAAGTATAGTTTGTGTACATATGGAAAATAATGGTACCCTCATGAGCCCTATACATAACA
TAGTAAAATTAAACTCTAACTATTTAATTTTCCTAAAATTTTAAGGTTGTAAAAACAATT
AGAGTTCATAGCACAATGAGTTTTTAGTTTTAGATTTTTTTTTTTTTAAAATCATTTTTA
GGTGACACGAACTCCTTGGTATCTAAGAATTTCACCAATAAGTTCACCTTTACCAGAACC
AACATACCTTCCACAAATCTCACCCTCTTTTATGAACAAGAAAGTTGGAACCTCAATCAC
CTCCATGTCCTTCACGAATGCCATGCAACTCTCATTCTCATCGCCGTTCATCCGAGCGAA
AACCACCGTGTCGGTCATTTGCTTTGACAGCTTCACCACCGTCGGATACACCTTCACGCA
CGGCCCACAATGCTTCAAACCCACGTCAAGAACTACCAACTTGTCGTCACTCTTGTGATC
TGCAATCAACTTCTCCACATCCTCCCTGCAATGCAGCTGCACCACAGCAGAATGGTTATC
CCCATAGTACAACACATCTCCAACAAGCTGATCAGGTCCAATCCCTTCCTCTTCATGAAT
CTTCTCCATGCTCTTGTAAAAGCTGAAATGTGGAACTTTATCAATCTTCTCTCTCTTGCA
AAGCTCTCTAGTCTCTTCAGACTCATCACCCATCACCAGCAAGAACTCCACATCACTGCA
AGTCCTACTCAAGTCCACCATGAAAGGGTATATCTTGCTGCTCTGCTTGCTGTGACTAGC
TGCGTACTCCACAACAACCAGCTTGTTTTTCGCCATTCGAAGCGCTTCATCGAACTGGCC
TATGCTGTGGACTTGCTGTACTCTTTCGTCGCTGGTGGGTTTGTTTTTCTTTTCTGTTTT
GGAGGCTGCTGTGGCCTTTGTGATGAAGAGGGTAGGGGTTTTTTGGAGCTTTGTTGAAGG
GTGTTTTGGTTTTGGGAAGAAAGAGAGATGGTAAGAAGATGAATGAGGATTGAAAGGGTT
GGCTTTGGTGAGGGAGGCTAGGTTTGGAGGTGGTTTGGATAGGAAGTTTGTGATGGTAGC
CATGGGAGAGAGAGAGAGGTGAAGATGGAGGGTTGGTTTGGAGATGAAAATAATTCAAAT
ATAATGGAAATAGTATTTTGGAGAGATCTGAAAGAGGAGAGGA
>TeaL_1990
GGAAATACAAAATGAAGAAATTAAACTGCACAATGATCAGACGTGAAAAGCTCTTCCGAA
CTCTGAAAATGGTAGCAACTCAAAGGCTTTCTGAAAATACTCAATTTTGTTTCCAGCCTG
GTGACATACACATTCATCACAAGTCAGACATAGCTGACAAAATTTCTAAATTCATAATAA
GCCAAGCCCGAATGCGAATCTGACAAAGTCTCAATGAAACCAATATCCTCATAAAAGGGT
CTCAAGTTGTATAGCACACAAGAATTTCATTGCCAGTGCCACCATTACAGAAAGCAAAAG
CTTTTGCATGAAAAAGAATAGATTCAAAATTCCATCAAGCCCCCTCTAAATGCATCATGA
TAGATAAAAATAAAATAATGAAACTCAAAAAAAAAAGTTAAAAATAACAACTATCCTTAA
TCCGACAATTGCAAAAATATGTTTCTGAAATGAAACTTGAATGTGCAAAGAAAGCTTAAT
CTTGTCTCTGCCATTATAAGGATACATCCATTAGTATTAACAATGTCTGCGAGTCTAAAT
GTTGAACAAACTCCCTTTTCCCTTCCCAACTAGAAGACTGATCAATGCTACTACTGTTCT
GGCTTATCCGTTTCTTCCCCTTCAGGATCTTCCTCTTCTTCCTCTTTCTTTTCTTCCTCT
TCCTCGTCTTCTTCAGGAGGATCAGCTGGCAACGGCGGTGGTAATGGTGTTTTCATTGGG
CTGAATTGGGGGAATATATCTGGTCTCCGCCCAGGCTTCGGCCTTTCCCATTCGATGGGG
AAATCAAGAGGAGACCGGCGAGTCATCTTCTCTTCTTCTGGCGCCATACACACGACCAGC
GACCTCCGACGACTACGCGTTATTTCCAATCGCCGCCGTCGGAAAGCGAGAGCAGGAGAC
AATGGCCTTCGGGAATGGCTGAGCGGCGGAGAGGTGGTGGTTAACGACGAAGGAACCGCC
AGTGCCGCAGTGGACGGCGGTGATGAGGATAGAGACAGAAACTCCATTACAGGCCGCTTC
CTTCTCTCTCTCCCTCTCTCTAATGCCAAATCCTCTCTCTCTCTCTCTCTTCCCGAAGCC
GAGAAAGCCAGAGAGAGCCTGTCCCATCACCGTAACCCTAACAAAAGGAAGCAAGGGAGG
AGGAGATGTTGAGAGTTGCCGCCGGGAGGAGCTCTNNCCCTCCCATGACCTTAGATCCAT
CTGCCCACCGCACACATTTTTTATTAGCTCCTCCTCCTCCTCCGTGTTCCTGGATCAAAT
CAGAGGATTTACTTCTGATTCGCTGGCTCCCACACATGACATGGGCATACTCTCAGACCT
TCCAGCTACTGTGGCAGCTGTCAAGAATCCCAGCTCAAAAATTTTGTATGATGAGCACAA
TCATGAGCGTTATCCTCCTGGCGACCCAAGCAAGCGTGCATTCGCATACTTCGTCTTGAC
TGGTGGCAGGTTTGTGTATGCTTCCTTGATCCGTCTCCTGGTACTCAAGTTTGTTTTGAG
CATGTCTGCAAGTAAAGATGTTCTTGCCCTTGCCTCCCTTGAGGTAGACCTCTCCAGCAT
TGAACCTGGGACTACTGTTACAGTCAAGTGGCGTGGTAAGCCAGTTTTTATCAGGCGTCG
AACTGAGGATGATATCAAGTTGGCTAACAGTGTCGATGTTGCCTCCCTTCGGGACCCACA
GGAGGATTCTGTCAGAGTTAAGAACCCAGAATGGCTTGTGGTCGTTGGGGTCTGTACCCA
TCTGGGGTGCATCCCTTTGCCAAATGCTGGTGACTTTGGTGGTTGGTTTTGCCCATGCCA
TGGCTCTCACTATGACATATCTGGAAGGATCCGCAAGGGGCCAGCACCATTCAATCTGGA
GGTACCGACTTACACCTTCTTGGAGGAGAACAAGTTGATGGTTGGATAAGAATTCAGGAT
GGAGTTACTCATCAGCAAATTTATTTTTCTTTCTTTTTGACGTATTCAGTAATGCTTTAT
GGACTTGTTTTTTGTATCTATTGCCAGTCCTAGGCAGGGCTATATGGCTCTGAATAATGC
AACTGGCTTCTTGTTAAGCATTTTTTGCAGTCTTCATGGTGCTTGGAACGTACTTCACTT
AATAATTTTTTTTGAGCAATACTTCACTTAATAATAAGATGCCTTTTTTCAGTTGTTGGA
TTGTACTTATAATGTGGCCTTCTCCAATAATGCTTGGAGTTGGTGCAGAATTTTTTAGGG
TTAATGAGGCTCCCCTCATCTTGGTTACAATGATGATTTGTTTTGTGTCTTCCTGGACAT
GGTTTTCCACGGTATGTGACAATTTTTATTTCCATGCTATCAAACAGTTGGGTGTGAGAG
ATAAGTTTTGCAGCTCTTTTATTGACATAATAAACAATCCAAGGTAGAAACCAAACGAAT
GCCAGCAGCTTCCTTTTTATTTAACACTTTCTTTTTTTTTTAAAATTTCAATTTTTTTTA
AATTAAAATTTTGAAATTAAATATAAATTATTTTTTTTTTTTAACATTAAAATTTAATTT
TTTAAAAATTTTTAATTTTTTTTATTT
>TeaL_1991
GATTAGAATTTATCATCTCAAGTTCAATCAATCCAGCAGTTAAACAGTTACAAGTCCAAA
AATCTTATATGCCAAATATTTATCTTTTTAAGTTGGGACACCGAAACGGCTAGCTAGTAT
GCACACAATAAGCAAACAAAGTAACCTCCTTTTAGAGTTCTAATTTGGAGGTGTCAAACT
ACTAAAGAAGATCATAAACTGTCTAAATGACAATGGTCATGAAACTTTCATGTTGGAGAA
AGATGATATGGCATGCCAACAGCTCAAAATTCATTTAAATCAATTAAAACGCGAAAAGAG
CAATTGAATGAAAGGGCAGAGAAGAAACATGCATATTAACCAACAATTATGTTATATTAT
ATTGGAAAACTGTGAACCAAAAATGTGTTTGAAAATTTGAGCTAGGTTGAACAAAATTGG
GGTACAAAGCTTTTCTGTCTGACCAATTCATGAAGATCATGGACAATCTTAAATACAGCA
TCTGGCCTTGCCAGCCTCAGTGCATTTTGCGACATGGCCTTCAGTTCGTCACCTCTTGGC
CCGAACCATTGAGCAACAATATTCGCTATCTCTTTTGGCGACTTTGAGAATTTACCAAAT
CCATTTTCCACCACGTATGGCACGTTTCCAGCTTCCTGCCCAGCAATGTAATCATTGAGA
ATTATGGGGAGTCCTCGGATCATAGCTTCTGCAATAGTCCCTGGACCAGCCTTCGTAATA
ATGCAATCACAAGCTCCCATGCATTCCTCCATTTTGGTAACAAACCCCTTTATCTGGACA
GGAATTTTCCAATCAATAGAAAGCAATCTGTTGGTGAGCTTTTGATTGCGGCCACATATT
ACGAGGACCTGACCTATTGGTTCCCCAGCATTCTCATCATATAATGTGTTTCCAAGCGCC
CGTGCTGTAGCCTCAATAGGACCCATTCCTTCCCCACCACCCATCAACAACACTGCAGGA
AGATCCTCATCCATCCCCAGTTCTCTCCTCAATTCATCCTTTGGGCGAACAGGTTTAACA
AAGGATGGTCGCACAGGAAGGCCAAAAACCTTAACTTGAAAGGGCTGAAGTCCAGCTTTC
AATGCCCTTTTTGCTACCTCTTCTGTGGGACAATAGCATCTTGTCACAAGCTTATGAAAC
CATGTTGGATGGCAAGTGCTTAAATCTGTAATTACGGTGGTGAACACAATCTTCTTCAAA
AGACCCTTTGCCCTCAAAATACGAAGTGGAACATGCTGCATCAGAGGATGCACACTGATA
ATTATATCTGGCTGGTACTTCATCAAACCTTTGGCCACCTCTCGAGCTATAAATGTTGAC
GTTGCAGCAAAATTGGATTGGTGCACCACGCGTGGAGCTGAGGCATAATAAGTCATTTTC
CACAAAGTCCCATGTTTCACCAAGAAGTTGTAACTCCTAGGCAATTGGTTAAATGGCCAA
GGGGTATGATCTGTCCATAAATCAGTAACAAACACCTGATATTCATCACCATATTCTTCG
TTGAATGCGGCCTTAATGGCTTCAGCAGAAGCCCGGTGACCACCACCAGTGTCACTCATC
AAAATTAAAACTTTTTTAGGACTACCCGATTCGACACCATTCAAGTGTATTCCTTCATCC
TCCAAAACACCACATCCATCTTCTCTCAACCCATTAGCATCACCCGAACCAACCCTAATT
GAGGCGAAACCAATTGGGATTTTCTCACAATGAAACTTGACAACCCTATTGAACTCATTG
ATAAGTTTTCGAATACTAGAAGCACTTCTACTACTCAAACTCAGTGAAGCCACAACCTTG
TTGGACTTGGGTTTCTTCTCACCAACCCAACCTCCAATTCCATCAAAGTACAAGTAATTA
GGCGAAATTGAAGAGTACCCATCAGAAATCAGGCTGTCAAACCTAGAATCAAACGCAAAG
TGACTCAATTTGGATACAAAACTAAACACATTACCAGGTTGTTGAGTACTCACACTTGAA
TGTTGCATGGTTGTTTATGGGTTGCAGAGGCGATAAGACACTCAATCAATAATCAATCCA
TTCAGGTCATTATCGGGAAAACCCAAATGGATATTCTCTCTGTAGCAAAAGAAACAAGGA
AGAAAAGAAAAAAAGTCAGATTGAGAGGCTTGGGGTTTGTAGAGAGAGAGAGAGAGGGAG
GTGGGGAAGAACAGCTTGGCAAACAGACAAAAAGGAGAAAATTTGGAGAAGGGTTTGCAG
CCACAAAGAGAAATAGTATTTAATGGAGAAATAATATTCGATGGATTTGAGGCAGATATA
CCCCTCGAATGCACAACCGAACCAAACCAAGAAAACCAAGAAAGAAAACCCAAAGAAAGC
AGGCCACCTTCCAACAAAATACAGGACAGAAACAAGTTGTAACGGTGGATTCATCACTCA
TACACTCCTTGTGAATGGTAGTTAG
>TeaL_1992
ATTATAAACATTGTTCGCAAATAGGTCCATTCATTTACATCCATATATATGTGAATGCAT
CCGCCACTACATTCTTAATGTTTAGGAATGGTAATTCGTAGAAGTCCGTCCACAAACTCA
GCAGAGACACCATCCTTGTTCAGATTACTCGGTAGTGTCCAAACAACCTTGTATCTCCCC
TTGTGATATGTATCAGTTGGACATGTATCACTTGCACTAGCCACTGGTTTGAGTTTTTGG
CAACCACAGTCAAGATTTGATCATTGATCTCCACTCTGATGTCATTGATATTGACACCTG
GAAGTTCTACCGTAAGAATGTAATTGCATCCAGATTCTGCCACATCCATTCTCGGGGACC
ACTCAAGTCCAGTAGATTGAAAAGGGTGTATTCTGTTCCTGGAGCAGGAATGCAATTGTT
CATTAATTTTTCTGTTTGGTCTAGAAAACTTCGGAGGCTCAGGTGGGGCTGATTGCACTT
TTCCACCACAGGTTGGATAGAACCAACATTGGGGTAGTTTTGTTGCATCCTAGCAATAGG
TCTAGAAAACAAAGGTGCTTCAAAGGCATTGGAAGAGCCCTCATTTGCAGAACCACAGGA
CTTGTTGAGATACACACAAGACTGAGCAGAACTAACCTGCTCGGTTGAAGTTGAAACCTG
TCTCATGAAACAAGCTTGGGAACTAGACCCTTGCCTTGCAAAATGCATTCTATTATCACA
CCTCCGGATGACAGAGTTCAAACTACTACTGCAGTTCTGGGGAAAAAAGAGAAGTGAACC
AATGGAAAAGATGGTTAGAAGAACAATAACAAATGTCACGACAAAGGCGAAGATGACAAA
AAACTAAAACAGAACAAACAGGCAGTCACACAAGGATCTATGTCCATGGGCAAAAGCAGC
AAAGGTGTTTCACTTGGAATGTTGATATTACAATGAGTTGGCTCTCTCAACAACCCTACA
TTACAAAAGCTCTTTGAAAAGATCCTCTTAGACCAGAGGAAAAATGTGAGATGCGGCGGC
GGCGATGTCGTCAGCGACGGCGGTGGCAAAGTGACCGGCAATGGTGTTCATCCTCCTTCT
CACCAACTGACTCTCCATCTCTCTATCTCTCTCTCTCTCTACCTGCATGAGAAATACTTT
TCTACTTCAATTGTGGCAGATATATATATATAAATAAAAATATATAAACAAACACACACA
CAAAAAT
>TeaL_1993
GAAAAGAAAAAAAAAGTGCGGGGAATAAACAAATATTAGTAACAGAAATCAGGGAGATAT
ATTGAGAAATTGGGAAGGAAAGACAGACGACTCACATCTCACCGCCATCTCTCTCTCTCT
CTCTCTCTCCATCATCGATTTTGGTGCTTTCAATTAGGATTTTGGGTTTAGAGCTGGAGA
TTAGAGTGGGGCAACATGACGCTGAATGAGCGAAAGACGATTGACTTAGAACAGGGATGG
GAGTTTATGGAGAAAGGGATTACAAAGCTGAAGAACATTCTAGAAGGATTGCCCGAGCCG
CAGTTCAGCTCCGAGGACTACATGATGCTTTATACAACCATCTATAATATGTGCACTCAA
AAGCCCCCTCATGATTACTCTCAGCAGCTGTATGACAAGTACCGGGAGTCTTTTGAAGAG
TACATTACATCTACGGTATTGCCTTCTTTAAGGGAGAAGCATGATGAGTTCATGCTGAGA
GAGCTTGTGAATAGGTGGTCGAATCATAAAGTGATGGTCAGGTGGCTTTCTCGATTTTTT
TATTATCTTGGTCGCTACTTCATTGCTCGGAGGTCACTTCCAGCACTTAATGAAGTTGGA
CTCACTTGCTTCCGGGATCTGGTCTACCAAGAGTTAAATGGTAAAGTAAGGGACGCTGTA
ATATCTCTGATTGATCAAGAACGTGAAGGAGAGCAAATTGACCGAGCTTTGTTAAAAAAT
GTTTTGGATATATTTGTTGAGATTGGAATGGGGCAAATGGATCATTATGAGAATGACTTT
GAAGCAGATATGCTGAAAGATACCGCGGCTTATTATTCTCGAAAGGCTTCAAACTGGATC
TTGGAAGATTCCTGTCCAGATTATATGTTGAAAGCTGAGGAGTGTTTGAAACGAGAGAAG
GATAGGGTTGCTCATTTTCTACATTCTAGTAGTGAGCTGAAGTTGCTTGAGAAAGTTCAA
CATGAATTGTTGTCCGTTTATGCAACCCAATTGCTTGAGAAGGAGCACTCTGGATGTCAT
GCATTGCTTAGGGATGACAAGGTAGAGGATTTATCAAGGATGTATAGGCTCTTTTCCAAA
ATACCTCGAGGTTTAGATCCGGTTTCTAGTATATTTAAACAGCATGTTACTGCTGAAGGT
ACAGCATTGGTTAAACAAGCGGAAGATGCAGCCAGCAATAAGAAGGCAGATAAGAAAGAT
GTGGTTGGTCTGCAGGAACAGGTTTTTGTTAGAAAAGTTATCGAGCTTCATGACAAGTAC
ATGGCGTACGTAAATAACTGTTTTATGAACCATACTCTTTTCCACAAGGCACTCAAAGAG
GCTTTTGAAGTCTTCTGTAACAAAGGTGTTGGTGGAAGCTCGAGTGCAGAACTACTAGCC
ACATTTTGTGATAATATTCTTAAGAAAGGTGGGAGTGAGAAATTGAGTGATGAAGCCATT
GAGGAAACACTTGAGAAGGTAGTAAAGCTCCTTGCTTATATTAGTGATAAGGATCTGTTC
GCTGAATTCTACCGAAAAAAGCTTGCTCGACGCTTACTTTTTGACAAGAGCGCCAACGAT
GAGCATGAGAGAAGTATCCTGACAAAGCTGAAGCAGCAGTGTGGTGGTCAGTTCACATCA
AAGATGGAGGGAATGGTCACAGATTTGACTTTGGCAAGGGAAAATCAAACTAACTTTGAA
GAATACCTCAAAACCAATCCAAATGCAAGTCCTGGGATTGACCTGACTGTTACTGTCCTA
ACTACTGGCTTTTGGCCTAGTTACAAGTCTTTTGACCTCAGCCTCCCAGCAGAAATGGTT
AAGTGTGTGGAAGTTTTCAGAGAATTCTATCAAACAAAAACAAAACACAGAAAGCTTACA
TGGATTTATTCATTGGGTACTTGTAACCTCAATGGAAAATTTGAACCCAAAACTATGGAG
CTCATTGTGACAACTTACCAGGCTTCTGCTCTGCTGCTTTTTAATGCCTCGGACAGATTG
AGTTATCAGGAAATCTTGACTCAATTAAACTTGACGGATGATGATGTTGTTAGGCTGCTC
CATTCTCTTTCATGTGCAAAGTATAAGATTCTTAACAAAGAACCAAACACCAAAACAATC
TCTCCAACTGATCACTTCGAATTCAACTCTAAGTTCACCGACAAGATGAGAAGGATTAAG
ATTCCTCTCCCTCCTGTGGATGAGAAGAAAAAGGTAATTGAAGATGTTGACAAGGATAGA
CGGTATGCTATTGATGCTTCAATTGTGCGTATCATGAAGAGTCGGAAAGTTTTGGGCCAC
CAGCAGTTGGTTATGGAGTGTGTTGAGCAGTTGGGCCGCATGTTCAAGCCTGATTTCAAA
GCAATCAAGAAGAGGATTGAAGATTTGATCACTCGGGACTATCTGGAAAGAGACAAGGAC
AACCCAAACCTGTTCAGGTACTTGGCATGATCTCACCCACTTGATAGTGTGGATGAACTT
GGCATTG
>TeaL_1994
TGGGGGACTGCCACCAGCCATGGCAGGCAATGGGCAGTTTCCCCACGTTACGACCAGTAC
AAAGATGCATGGGATACTCATTGACCAAGGCAGATAAGAAAGATGAAGCATGAGAGAAGT
ATCCTGACAAAGCTGAAGCAGCAGTGTGGTGGTCAGTTCACATCAAAGATGGAAGGAATG
GTCACAGATTTGACTTTGGCAAGGGAAAATCAAACTAACTTTGAAGAGTACCTCAAAACC
AATCCAGATGCAAGTCCTGGGATTGACCTGACTGTTGCTGTCCTAACTACTGGCTTTTGG
CCTAGTTACAAGTCTTTTGACCTCAACCTCAGGCAGATTGAGTTATCAGGAAATCATGAC
TCAATTAAACTTGACAGATGATGATGTTGTTAGGCTGCTCCATTCTCTTTCATGTGCAAA
GTATAAGATTCTTAACAAAGAACCAAACAACAAAACAATCTCTCCAACGGATCCACATTA
GTGTGCTTTCTATTCCTATTTAATTTTTTTGGGGAAATTACACTTCTTGACCATTTTGAT
TTTAATTGATGTATTTAAAGTCTAAATTGTTTCTATTCTTAGGTATGCAATGCATTGTTT
CTTATTTTTAATTTTGTTTTCAAGCTTAGTTTATTTATTATTTTAATA
>TeaL_1995
CCCCATTTTTCCTTACTATTCCTGCCATTCAAACATAGATGATAATTTTCCCATTTCTCT
TAAAGATCTTGTCATTCAAACAAAACCTAGCAATCTTCCCATCCTGCCAATTTTGAGCAA
ATCAAATGTGCAAATACAATGAGGGTCAAGAATGGCTATTCTTATTCCATTCCACTCATG
CTCCCAACTCCTGCATTAGCACATACCCAACAGACAGCCAGAGAATTCAACAAGCAAATT
CCAAAAGAGTAGTTAAGACTACCACAAAGCAGGACATTTTATTTAAAACCACAAAATCCA
GATCTTACTAAACAATATAGGAAACGCCTGCACAGCACAGGAAAACATAGTGTACTAGCA
ACTCCCTCAACTACATACATGGCAGGAATTTCAAACACTACTCCCACTTAATAAACCACA
AATAGACAAACAAAAGACCCGGCTCAAAGCCCTGCCACCGCCTATCAAGCACCCAGTTCT
GAGAACTGGTGCCCAACAACAGCAAATACGCAATATTAAAATCGACCACGCAACCAAGTA
AAAGTCCAATCGAGATGACATGACTACTAACAAAAGCCCAGTTTTTATGACGACTATAAT
AATGATAATAAGGTCCTTAGAAGGATCCTTCTTCTCCACGCTCTTGATGACTCCAACAGC
CACAGTCTGTCTCATGTCCCTCACAGCAAAACGCCCTAGTGGGGGATACTCGGAGAAGGT
CTCAACAACCATGGGCTTGGTGGGGATCATTTTAACAAACCCAGCATCACCATTCTTCAA
AAACTTTGGCTCCTTCTCAAGCTCCTTACCAGACCGTCTATCGATCTTGGTCACAAGTTC
AGCAAACTTAACAGCAATATGGGACGTGTGACAATCAAGAACAGGGGCATAACCATTCCC
AATCTGACCGGGATGGTTCATAATAATAACTTGAGAAGTGAAGTTAGCTGCTTCCTTGGC
CGGATCGTCCTTGGAATTTGCATTGAAACCCACATTGTCACCCGGAAGAGCCTCCTGGAG
AGCCTCATGGTGCATCTCCACAGACTTGACTTCAGTGGTTAGGCCAGTGGGACCAAAAGT
TACGATCATACCGGGCTTGAGGACACCAGTCTCGACACGTCCCACTGGCACAGTTCCAAT
GCCTCCAATCTTGTACACATCCTGAAGTGGGAGACGGAGGGGCTTGTCTGTGGGCCTCTT
GGGTTCCGAAATCATGTCCAGGGACTCGAGCAGAGTTGGGCCTTTGTACCAATCAAGGTT
GGTGGACCTCTCAATCATGTTGTCACCTTCGAATCCAGAGATGGGGACGAAAGGGATCTT
ATCAGGGTTGTATCCCACCTTCTTCAAGTACGATGAAACCTCCTTAACAATTTCGTCATA
CCTTGCCTTGGAATACTTCGGGGTTGTCGCATCCATCTTGTTGCAGCAACAGATCATCTG
TTTGACACCAAGAGTAAAAGCTAGCAAGGCATGCTCACGGGTCTGGCCATCCTTGGAAAT
ACCAGCTTCAAAACCTCCAGTGGTGGAGTCAATGATAAGGACAGCACAATCGGCCTGGGA
AGTTCCGGTAATCATGTTCTTGATGAAGTCACGATGTCCAGGAGCATCAATGACAGTGCA
GTAGTACTTGGTGGTCTCAAACTTCCACAATGCAATGTCAATGGTGATACCGCGCTCACG
CTCAGCCTTGAGCTTGTCCAGCACCCAAGCATACTTAAATGATCTCTTGTTCATCTCAGC
AGCCTCCTTCTCAAACCTCTCAATGACACGCTTGTCAATACCTCCAAGTTTGTAAATCAA
ATGGCCAGTGGTGGTTGACTTTCCAGAGTCGACATGGCCAATGACCACAATGTTAATGTG
AACCTTCTCCTTACCCATTATGAATATCTAGGAACGGGGAGAGGGCTTTGCAGAAAACAA
ATACTCCGCCAGAGGAGAGAGAACAACTTGATAATAAAGTTCAACAAGCATGTAAAAGCA
GCAAGACGGATGAAATCATATTCAGTACTCCAACCAAAACATTAGGCCTTTAAAAACATG
CTGTAACATTGATTTTACTTTGAAACTACTGTCTATATTATCTTTAAAAAAGGTACACAC
AAGAATCCAACTCGATAAAAACAGCAAAAACCCTGTCACCTCTCCATTCTATGTCCAATA
CAAAAAAGAAAATGAATGATGAAGCAACGGAAGACCACCATTACTTTTCCATGCAATACC
GTCCATATTAATTTTTTCACTGCATGCCACCATTCATAATGTAGCTTTATTGTGAAAAGT
GATGAAGAACAACTTCATTGATTCTAGCTCCAATTGAACCGCCGAACAAAATCATCAATA
ATGCG
>TeaL_1996
GAATAACAGTGTTGACAGCAACCTTGTTTTCCCACTCAAACTCTGCCCACATAGTTCTAA
AAGCTGCATCACTGCACGCTGCAGGAGCGATGTAGTCCATGATGTCAATGTGAATGTCAT
TGAGAACAATAACTGTCCTCTCAAGAACGTTTGAAGTCTCATAAACAATNNNNNNNNNGA
TTCAGGAGCTAGGGTGTAATTCTGTGGGCGATCGACAAGTTTTAGATCACCCATGGTTGC
CAACTCCAAACATAAATTCTGTAGGGTCTCCTTAGTTCGATTAATTACGGTAACATCAAG
GACAATATCATAATGATGAACTGTGACATAAGCTTCGGCATAGACTGGGTCGCTGAATCC
AGTTAGTTGAAGAATACGATTTAGCTTATTTGCATCATCGCCTTCCTTCATAAATTCCCC
AGTAGCACGTTTTAAATCATCCTGGACCTCATCTTCCAGCTCAAGCTGGCTCATACCCTT
CCTGCTCTTTAAATGGTAGAAGTCAATAAGATCATCTGGTTGTGCATGAGAAATCTGAGC
CTTTGCTTTAATTTCTTCTGTTTCCCGTAACTGTTTGTCTGAAAGCATTTTTACAAAACT
CTCACGGCAAGACTGCAACCATATCTTCCTGACATCATCTCCAGTGTTGCATAGCAATCT
TATGCACAGGAGAATCCTATCGTAGGAATCATTATCAATTGGGTGCGGAAGAAAGGAAGA
TTGTCCTAATTGTAACATTGAAGCCATGATCAGCAATGCCTGCGATGACTCTTTGTTAAC
TTCAACTCTTGATGGTTGAACCTCCCCCAATCTTAGGACGAGTTTTGTCAGTGAGCAGGC
CACAACAGCCCCAAGGAAAAAGTCACCGGTGAGAAGAAGGGATCGCAAATTTCCAGAAGC
CAAGGATCCTTGAACAATGGTAGGAGGGGAGAAAGCAGTTTCAGAAGCAGCACTCTGAGT
AGCATAAGTCCCATCAGCAAGAATAGCAGGCCTTCTAGAGGAAACAGTAATAGTATTTAC
TTGCTGAGACTTCTTTGAAGAATCAGTACCTTCCCCTTCTTCTGTTGCTGAATAAAAAGG
TAGGTCTCCGAGGCACTGCTTAATGGTCGCAATGCCACTCTCAACTTCAGAAAGAGACAG
GCAGTACTCTCCAATGATCCAAAGAGCACAGGAACAAACCCGTGATGCCCGGATCTGATA
GAAAGTGTCAAGTAGCCTTGTTATAATAGAAACCCTTAATTTCGGGTTGCTTTCTATTAT
CTCTCGTACAAAGACAACAACATCCATTGCCGAAGCAACATTGCTGTCCCCCAAGAAATC
CATCAACAAATGAACCACGGTGCTTGCCACTTCCGGGAACTTGATTGCACAAGTATGAAT
AGCTTGAATCAGCATTTGTCGGTACTCCCCATTCTTCTCAAGCTCCCCACTTTGAGTCTT
CATAACTTCCTTCTTTAAAGTGAGAACAACCTCATTGACATTTCGGGGAGTGATCAATTC
AAGAACAATATCAAGTGTTTTCCTCCTAATATCAACGTTCGGGCTTGAAAGTGCCCTGAG
CACATCCATTATCAAATCAACCATAATCTCCTTATGAGAAGCTTTGAGTTCATTCAGCCG
ATCAAGCACAATAAGCTTAACATTGTTGTCACTCTGAGAGAGAAGAAGCTGACAGTAAGT
ATTAGCTGCAGCTCTAACAGCCGTAGGGGCAGATGATAAAGAAACAAGTGTGCTGGCACA
TTCATAAATAACTGCACTTGAGGGGGCATTCAACAGAGAGATAATAATCTTAATGTACCT
CCCTTTTTCTGCCTTATTTGTTCTACACACTTTACGGATCAACTCCAACACAACCATTTG
AAGCAACTCACCCCATTCGGAAACTCTATCAACATGGGTCAAAAGGTAATTAATTGCCCG
ATCTTGTGCACAAGTGAAAAGCATAAGGAAAGCATTCCTCTTGGCCGATTGATCCTGCTC
TGTCGAAAGAACCTTCTCAATCATCTCTGGCGCATCAACCAAAAGCTGCTCACCATTCGG
AAGCTTATAAATTGACATCACAGCAAGAATAGCATTCCTTCTAATAAAAGGATGTCGATG
CTCTAAATTTGCCAGAACAGAAGGTATCAAAGGCTCAATAATCTCCGCCTCATTCAGCCG
GCAAAGAAACCTCAACGTTACACCCCGAATGTACTCATTCGGGTGCTGAAGGTTGTTCCT
CAAATTTTGGCAAATCAAAATCATCTCAGGCAAGACTCGTCCTTTGGCATCAGTTTTATC
AATTATCTCCAAATAAAGAAGCAATAGTTTTTGAATCGTGTGGTCCTCGGAAGGCAACAC
ATATCTAACTATAGTGATAAAAAGCTGAGGTAAGGTTTCACCGTTCAACAAAAGCATGAT
TGCTTTCTTCATGGCATCGACCTTCATGGGAACATCGTTCCCTTCGAGCGCTTCCTTGAT
CTCATTTGCGATAGCAGGTGTACCTTTGTCAAAGTGAATAAGCAGGGAGCAAGATTTCTC
CATGTCTCCCTAGTTTTTTTGATACGATTCAGAGGCCGAAATTCAATCCGAAAACCTTCT
TCTCAGATCGTCAAAGCAGAAGAAGAATTTCTTTCAGATCTGCGATCTGCGCAGAGAGTG
TTTATAGTGTGTGCTTATGAACTAGAGAAATGAAACTAATCAATTCAAAAATCCGGAAAA
ACAATAACGATTCAGATCATAATTAAACAACATGCATTTAAAATTTGTTATATTATTCTA
ATTAATTTATCCACAATTAAACAGAAAAACACAGAGAACTGATACGAAAAATTCAAATAA
CAAACAGTAATCTAAATCCAATTTCCTAAACAAAATAGGAAATTCAAAACCAAACTCTAT
ATTTTCTCAAGTTTCAAGAATTCACAAACCAAAAATTATACCTGATTTTTATGATTCTTA
AACTACCACAAAATAACTCTTCCTTAAATCCACAACAGGATTTAAAAATTAATTTTTTGA
GTCTTATAAATAAATAAACCATTAGAATTGATATTTGGATGATTGGTTTGCCCAAACTCA
ATTCAATGTATAAGGACCCAACTTTAAGTTCCAAACATCATAACCATTATTAAAGGAAAC
ATCACCTTTGAATGGAACATAACATGCCGATTGGTTTCTCCGTTCTCAACTAAGGGATTG
GCAATTTCGGCACCACCGCTTTGCCGACGCAAATTATGATTTCGTTCTTAAGTGAGCTAG
AGAAGTGGGGCTACTCGGCTGATTGAAGAAAGTACATGTTTACTTCTTTGGAACCCAGCA
AATGTGAGTAATTCAGCCCAGATCTCAATGCTTTTCTAACTATCTAGTGGAGTATTCTTT
TGCATTATCTTAATGTCAAATAGTTTTTATTTTTTAATGGTGTATAACTTATGTGAATTT
CTGTCTTCTTCATGACATAAACTTAGTGGCAGCAGTTGGTTTTATGATTGAATCATGTTC
TCTGGGTGGTGTAGATGGTGGAAATGATATACATAGACTGTATCATGGCAGGGAAAGACA
TAGACTATAGTCTATTGTGATCGTAATCACTTGCTCTTTGTTTTTTTATAATTCATTTCT
ATTTATAGTATCTCTTTTCCTTTGCTTCTGACTTGTTATGGAACTTTTTGTTTTGGTGTG
TTTACTTATTCAACTTCACGGTCACTACTTCAGCATAGGCATCGCAATCCTCACCTTCTT
GCCTGTCATATTTCCATTTTTTGAATATATTTTTTGCTTATTCATTTAGTCATTTAGTAG
AGGATGGTGTGGGTTTTAAGGGATGGGGTAACATGGAACATAATATGGTTATTAACTTCT
AATGGGTTGATATACAAATTACTTTTTCTATCTTATTAATCATAGTTAATTACGATATTT
CTTTATATGTCCTCCTATTATTTTTTCTTCTAGCACCTTTTTTGTTTTTGTAGCTTTTAC
AATGGAACCAAAAGAAAATGCATGGTTACTTGAAGTTTCATGGCTGAGGAGCATGGAGTG
TATTATGGTGAAGTTCCAACTAATATCTGAAATCTAAAAGGTAAAGGTGAGTGCCATACT
AAAGACTTGTAGATGTGGAATTGGTGAAGATCCATGGCCAACTAGTATCATTTGTTTGCT
CCTAAACTATCCACGTATTTTTGGTCGAATGCAGGCTTAACAACTAATTAGTTATAACTA
ATGAGCCATTCCTCCACTTTCATTGATAAAAATGGAAGTTAGGATGGGGAGAAAACCCCA
AAATGTTCAAGTAATCCAAATTACATGGAAAATGATTAGATGAGAGGCATGTAATGCAGT
ATATATCCATCTATATTATATTACGGATATAGAAATGACAAAATCTTCTGTGATTGAACC
AAATATAGGTCTCCTATAAAAGTGAAAGAAGATAAGCAAGACATCAAAGAAGAGAAACCA
CCTCTTTACTCCTAAGAAGCATGACCACTTCTACGGAGGAGGCGTGACACAGGAGCATGT
CATGTTATATCTGTGTTAGAAATGACACTTTGCGGAAGGAGTGTACAACACTTGTCAACG
TATATTAATTTAAATTTATAATAGTGGACACTTTACAAACACTTCTTGGACACTTAAGCA
ACACTTTTTTGAACCCACTAAGCACAACCTATATAATGAATCTTTTCATAGTAACAATTG
TTTTGCATTCTTTAAAATGCATTTTTTGATGTAAGTTTTGGTAGTTTTTTAATGTGTTCC
ACACATATCATGTTCTGCATTTTTTTTGAAAATCTTCGTGTTATGTTGTGTCATGTCGTG
TTTGTGTTGATGTTACTTATCTTTGCTCTAATGTTGTAATTATAGCCTTATTTCTTGGAC
ACATGTATTTGATTAGATTTTGATGTTTTTTTTGGCATGGTATGCATGCATTTTAATACC
AAAAAAAGAAAAGATATGCATAGGAGCTCAATACAAAGCCATAAGAAGACATCAAAGCTA
AAGAATGAAAACCTCTAGCTCCAAGAGTCAACAAACACCAAAAATAGAATCTAAAAGAAG
GAAACGCTGACATCTCAAGAGCCTTGGTAAAATTAAAAGTTAAACCTCTCACAACCCAAT
AGGCTAGGTTAGCCTGTTGTTTCCACCTTGCCTTTGCTTAAAAGAGAAGTTAGTACTTAA
GTGCCCTTGATCTAACTTGGTGGCATGAGTTGGAGAAGCTTTTCCATGAGCTATCTTTAA
AATATTGATTCCCCCCCCCTCCCCCCCCTCCCTTTTTTTTCTTCCCTTCCCATTCCTTGA
AGTGGAGAGATCTTTGCCCTTATCACCATTTTTAATCAAACCAAAGGATGAGCCAAGAAT
ACCAAATATATTAGCACTCACGGGTGCAACTTGGTTGCATTTGGTCTCCTCAGTTGTACC
TTGTTAGTTTTTTGCTTTTCTACCTACTATTGGATTAAATTACTATTCCAGGTACACATC
CTTTTGTTAAATTTTTTTTTGGCCCCCAACCTTGAGTTTTGAAGAACTTATCTATTACAA
GATTGTGATCAATAGTTCTTGAGGGCTAATTAGAGAAAGGTTCTATTTGTAGGGTTTGCT
TGTCTTGGATTGTTGTAAGATAGAAATTAAAGAATTTAGTTTGATAATAGGGTTATTGGT
TTGCTAGTGTAGGTAGTGGCTAGTGAGGTGGTTGGTTATACCCTTCTGGAAAGTGAAGGA
AAAACGAGTTAAAGTAGCCTTAATGAAAGAGAGGATGGTAGTGGAGAGATATTCTTGTTA
TAGCAAGAGGAGCTAAAGGATGATGATCAACTTTGCATGGTTCACGTACATAAGTCTAGA
CCTACTATGTGGCATTGCAAGATCATTGCCACGTCACCTTTAGGAGGCTTGTCTTTGAAG
CCTCACGTCACATGCTGATTTGTATTAGGTGACACATGGGCCAATCACTTGAGCTGGCCT
TTTCAATGCTTTTCCTTGTCAATGGTTTTATCTATGCTAATCCCGCACTCTAGTGCGGTT
CCTTGCCTGGCTTGCTTGGTTGCTAGGGTTGTTGATGGCTCCACCACTAAGTGAGGCCTC
AACCTCAAAGACTTGTTACAGGTTACTTGCGCTACCTAGGTTGGGTTTGGACCACTAGAG
GACTAGTGGATTGAAGTCTAGAGTTGCCAAGCTCCCCATCAGGGGAGATAAGGCGTGCTT
GGACCAATCTTAGATAGAGAGGGGCCTTTATTCAAGAACACATGATACCTTGATGGTTGT
ATTATGCCTACCCTTGAGCCACAATGCCATGGACTAATAGAGATGTATCATGCCTACCAA
TTGTCTGCATAAGGTATGTCCCCCAAGGTTGCGTAGTTGATTGAGTTTCCCTTCATTTTG
CTTAGCCAAGGGGGTTGTGCTACTTGTCCCTAGCTGGGCTAGCTCCCTTGGGTCACCATC
CCGTATAAAGTGAACCTCCATGCATGCAAAGACTCATTGTACATCCTTTATTCTCTCCGT
CATACTATTGTCATCCCAACCCTTCTCTTTCTCGGCTGCCTTTTCTTTGTTCTTTGTGTC
CTCTCTCACGTCCAGTTGGCTCTAGTCATCTCAACGCTTGCCATTTTCGAAGCTCACTGC
CAACTATCCACTTATAGAGGATGCTGGACCATTGGAGGCTAACTTACATATGAATAGGTG
ACCAACTCTACTCGGTTGGATAGAATTAAGGAATGATGCCTACCTTTGTGTCATAGGATT
TTGACCTTCAGGCTTGTGTGATATCTTGAGGAATGTATCATGGTAACCTCAATGGATCCT
TAACTTTAGCATCTAAGCTACAATCTTCTAGCGATCCTGAATGGTAGGTGCCTAGGCCTT
GGTCCTAGCCTAGGGTAACAAATTGGTGGAAATGGTGATAGTGATTGTAAGTTGTGGGGG
AATGCCATAACCGAGGGTGGAAATCACATGGGAGCCATGGACTAGTGTTGGGCTATGTCC
CTACCGAGGTAGGGGTGTTCAATTAGAGATACCTCGGTTTGATTGTTTGAGTGGTACTCC
TAGCCACACCTCGGGATGCCCTTTGGGAATTGAGGCATTGTGGTATTTGTCAAATTGTGA
ATCATATCATGAATCGTTATTAAAAAAAAAATAAAGTCAAAATATGGGAATATATGAATT
TTTTTTTATTTTGGCACTTGTTATAAAATAGTTCTTATATAAGGACATGATGACATCGTC
TAATTAGGAAGACATTGCTTTCATAGCAAGTGATGTGGATCCTATCTCATTACCAACCAT
AAAATTATTTAAAAATCATAATATAATCTATATCGACATTCAA
>TeaL_1997
CTGGCATCCCTTGCATCAGCGTCTATGTGGACCTTCTCCATTACTTTACTAAAACCTGGA
ATTGTCTGCTCCAGTTGGCTGTACACTTGCAAGCTCAGGTCATAGAAAATCCTAAACATT
CTCAAAACATCCTTATTCCAATGCCTGATGTATGGAGGACCTGTTGTGAATGTACCAAGA
GGTTCCCGGTACCACTCACCACCATATGTTATCTGATCCATAGCTTGTTCAACACTTAAA
ACCTCCCATGGCCTCAGCCCAGGAATAGCTTTAGCCAGTTCAACCCTAAGCTCTTTTGGG
ATGTATTTGTTTGGCATGTGATCAGCTTCCAAAACTGATGATAGCTCAGAGCCACTAGCC
CAAAGAAACAAGGCATGACTAGGGGTTCTTACACCATAGCTTCTTCCTGGAGCTGCTTAT
AGGTTTTGTTCTCGTGACCCTTGAGAGGCACCCATGGAGGTATACCCTTCTGTAGTTTGT
GAATGAAAGCTGTTGCGGCAGCACCTAACCTAACTTCCCAAGTGGCAATTGCACGTTCCA
AGCCATAAACCATGCCAATTGGTGCCCATTCATCCATGTCCTCACCCCAAATGAAAGTGT
GTTTATCAATTATCCCACCACCCCAAGCAGTCTTAAGCTGTATTAGCTCCATTGGTCCCC
TTGAATGACCCAGTCGATCCTTGTAATACCAACCGCTACTCCTCATAATAAAATCATAAT
ATCGGTTCTCGAGCT
>TeaL_1998
GATTTAGTGAGATAAGTGTTAAATTATCCTCCACAAGACTCTTGATGTTTTTTCAGGGCT
TGGGTACGAGAACATAATTGGAAGAAATAAGGGTCGAAGTTTAGACCGCTCACAGTAGTT
CTACCTATAGAAAAGATCATCAGAGAGGAGACAACCCATTTATGATTCCAGCCGAGAAGA
CTAGTAAAAGGAAGGATCAAGAATGTCATATATTTCAGGAGCTAGATTAGTTGCCAATAA
ACAAGTAAGAATTGCCTTAACAAAAATGGATGGAATTGGACCTAAAAAAGCCATTCAGAT
TTGTTATCGATTAGGTATCAGTGGGAACATAAAGATAAAAGAGTTAACTAAGTATCAGAT
CGACCAAATTGAACAAATGATAGGTCAAGATCATGTTGTTCATTGGGAATTGAAGAGGGG
AGAACGAGCAGACATCGAACGATTAATAAATATTTCTTGTTATCGTGGAATTCGTCATCA
AGATGGATTGCCCTTACGCGGTCAACGAACTCATACTAATGCTAGGACTTGTCGCAAGCA
AATTCGGAAATGAAAGAAGTCTACCGAAAGCCCTTGGTACTTGTCTGATCAATCACACTG
ATAGCTTCAATAGTTCACTGAAATTTTGTGTAGTTTTTTTTTTTTGGTATTTCACCGGTT
ACTAATCCAGTATACGTATAGTAGGCCTCCTTCGCCACTCCACTAGTGGCTCGGCTTGGT
CTTGCTCCCTTCGCCCGCCTATCGTATCGGCTCGGCTTCGTCCTAGAAGCTACTGCTTCC
GCCTCTCTAGGTTTCGCTATCGCTCATGACTGGTATATGGATCTCTCTATGTAGTGGTCG
GCCTTCTAGAAGCTTCGCCAGAAGCGACTAGTCGCTTCCCGAATGCCTCTTTACTTTAGT
ATGGTCTAGTCTTTCCAATGCCTCCTTCCTTGCCGCCAACGTACGCTACTAGGAGAGTAA
GCAAGCTACCTTGCTTGCATTCTAGAAACGGTAGCTTCCGCGCCCTTCCTGCCTGCTGAA
ATTGATGTGAATGATCGTGACAGCTCTTCAAATCCTATTCAGTCTGATTAGATATGTCAC
TGAAACAAAGTGATTCCGTTCTGTCTCTGTTTTATTTTCGGATTCCGAGGATGAGCCGGC
CGATCCTAACATCATTTATGAGGAGCCGGACGACGAAGCCTCCTCCTCAGATAAAGATGT
CTCCGACGCTACTCTCCCGGCAAGAACAACTTTTTCTATTGTGATTTTTTTGGCGGGTTC
GGTCAGGAGGGACAAAAGAGAGATGCTTTCTATCAGTCAAAAGCAGATACCGCCCCCCCA
TGCTCCCACGGTCCGCTTACCGAGGAATAGAAAGGAAGGACCCGGGGCCAGAGCAAGTTG
GGTTGGGGTATAGAGCCGTAAGCGCGGTGGGGGGTGACAGAGGACGTGCTCATACGGTTC
ATAGAAGGATATGATCAACTCGTTGATTGTTGGGAACTTTCACTCCTCTATATTCGAAAT
ATGCCTTTCTAGGAGCATTACGATCTGCAGCTCAAATGGTCTCTTATGAAGTCTCTATTG
GTCTTATTCTTATTGTGCGCCTTGTGAGCGCGTTTGGATCCGCGAAGGCAATCGCTCGGA
TGTTACCCTAACCCAACCCGGGAACGGACCGGAGGGAACCGCAGCATGGGGAATGTCCGC
GTCTCGTCGCAAGGCTCATTTTTAGTTGTGGGTCATAGGGCGGGCTTCGGGCGGGCAGCT
TTATCTGATCAAAGGCCGGGGCACAAGGGTCCTGGTACTATCCAGGTGCGAAGAACCCCG
GAGGTGACTGCAATGAGCAGAAATCTCACTCACCGGCCTAAACGACGAGCAAACACTCGA
ACGTGAGAGCAAGGGATCACCCAACGAATGGACGAGCTCCAAGGAGGGAGGGGGGCAAGA
ACCATGCTTTCAGAGAAGTGGCGGTCCGAATCTTATCTGAACTGCGAGAATAACTGACTA
AGCCGTGCCATAAGGGGTCATTCTCCAAACGGGACGGGGCCAAGCCTTTAGGTTGTTTAA
GTAGGTTGGGTGACAGATCGGCCATAGGAGTACTTCGGGATATAAACCAGGGCAACAAAT
GTTGAGCATACGACGATGCCGCCCGTTTTCATTTCGTGGAAGTCCCCGGCAGAGGAAAGG
GCTGTAGGTGATGGCGCGTTTTGCTTCTTATCTAGAGAGGGGCGCTGAAATCGTTCCTAT
TGGGTCGTGCGTGGCAGCTGGTATAGATGAATAAAGGCGGGCCGCTTGAACGGGACCTAT
TCTCTTAATAGGCGGCAAAGCGGAATAGGAAAGGGACCGAGCTGACTGATGAGTGCCTTT
TTAGCCTTTAGAAAAAGGCTCTCATGTGGAGCTAACATGGCTGGCTACATACAAGTATAG
CCAAATCAAGATGAGACGGGACGGACGGTCAGAGGCCGCAGCGGGACTACCATAGGAAAG
CCCGCCCCCGCTAGCTAACATAGAAATGGATTCCCGGAGAGCAGTAGTCTCTATGTGAAT
CTCTTCCCGACCGGGCCAGGCCGAATCGGGCCACCACTTGGGATGGGAATGGCTCCGCCC
ACATGCATCATTTGATGAAAGCACTCCAGCCCAGTCGCCTCCTCGAAGTGGTTTGTCAAC
CACGCTTTCCCTCCCTCAAAACAATGCTCCTCACCAAATGCCCTTCCTTGGGTTGGGGCA
ACACAGCAATGAGTAGTTCGCTCCAGGACCCCACCCCCTCGAGAGCAGGATGCCGGCCGA
GATGGAGCTGGGAGCCAACCTATACTTTCCTGGGGCTTGCCTTGCCCCAACATCAAAGGG
CGGGCGCCGAAAAGGAACCAGCCCAGCCTCTTCAAGAAAGCCTTGCTTGGTAGGTGCTGC
CTACTCACTCGGACAATGCTCTGAACACGAAAGTGTGCAGTTCCGCCCCCTTCTCCCATG
CTGAGTCACAGGCAGCGCCTCGGAAAGCACGGACGAGCCACATGCAGGGAAACTTGCACG
TGTGGTTCTGGTCGGTTATTCTTATTACTGTACTAATATGTGTAGGTTCTTGTAATTTGA
GTGAGATTGTCATGGCGCAAAAGCAGATATGGTTCGGTATTCCCTTGTTCCCTGTATTGG
TTATGTTCTTTATTTCTTGTCTAGCAGAAACTAATCGAGCTCCGTTTGATCTCCCAGAAG
CGGAAGCTGAATTAGTTGCAGGCTATAATGTAGAATATGCGCGGGATGCGATCCTTAATT
TAATAGTTCACTGTTGGCGGAAGCCAATGTCCCGGGGTCCCGGGGACTCATTCTGACTGA
AACAAGGGGCGGGTCTTTACCAACTTAAAAATATTCTATTTTAGGGAGCCAAAAAAGGTG
AGCGCCCCTACGCGAGCCTTATTGAAAAGGCCCCTTACTATAGTATAGATAGGGCGTTAG
CGCCCCTTATTGAAAACTCAAGGAAAGCCTTTTGATATTAAGATTTTATTAATGCGCTCA
AGCATGCGAAGAAAGCGAGAAAAGCCCTATATAATTATATTAGTAAAGCCTAAACGCCCT
TTACTAATATAATTATAATAGAAGGTAAGGCCGGCTTTCGAGCTGTAACTTTACAACGAT
AGGGCTTAGATAGGGCCCTTCATTATTATTAGTAAGATAGGTTGCTTGAGCACATTAATA
AAATCTTAATATCATATCGGCGAAACTTTAGTTTGATTTCAGGGGCGCGCGTTAGCGCTT
TACTAATAAGATAGAAAGGGCTTTTCTTGCTTGTTTAGTAAAGTCTCGCTTTTCATTTTG
ATAGGAGTAGGTGCTTCCTGGGGCAGGGCACTCTTCATTCGAAACTAATGAATGTCGGGT
CGGGGCTTTCTGCCTTGTTATCAAAAAGGGAGTTGGGTAAAGCAAACTCCCTCCTTGGAC
GAGCACGGGGCTTAGTCAAGTAGAACCGGGTTGCGTTGCTTGATGCTCCGATCGAAAACA
AATCAGTGGGGCCATGCCGGTACGACTGAATATGCGTTAGAAAGGTCAATCCCTCCCCTA
CGACACCAAAAAAACCGGGCCGAACTTGCCCGCCCGCGTCCATAGAACAATATCGTGGCA
ACGTAGACCTAAGTGGTCATATTGGATCCTTGGGAACCATCACAAGTACGGCCGGCCTAT
ATTTGAACGAAAATGCCGTGTCGTCCAGCGGAGCCTAGAAGAAGGTGACTCGCGCAGACA
GCTGACTCCTTTTCAATAGAAAAGAATAGCCAAACCAACCCAGCTGGCTGGTCAATCTCA
GAGATCTTATCGGCCGGCAAACCGGAGACGGACGACCACGGTCCCGACCTTACCAGCACC
GGAGGTGTACTAATCAATGAACCCCCGAAACTTTCTTTTCTGACAAAATCAACCAAGCCT
AACTGGTCACGACATCTTGTTGATATTGATTGAGTTGGAGGGACTTTCGCTGACTGAATC
CATCCATAAACCTAGACCCCGGTAACCTTCGTAACCAAAGCGTCACGACAACATCCAAAG
GTTACCTTTGGATTCTTAAGTAGGGGGGCAAGGAGGAGCACGTAGGAATGCCGACCACTA
CATAAGTCACTAGTGGCTGAGAGAAAGCGAGCAGCACCTTGTATAGGTTGGGCGGAGCTT
GAAGAAGCGAGCCCCTATCAGAGAAAGCCATTGCGCGCTAGCCTAGCTAGTTTTTCAACT
GGCTGTTATGTTAGTTGTAGCGCGCCTTCCCTCCTTCTCTCACTTCGGAAAGATTTAGCA
GTCTTTTCTTATGATGACCTGGTCGAGAGAGTACGATACATCGGTGTAAAAGATTGAGTT
GGATCTGTGAGGTTGCTTATAGTAAGGCCTGGTTGGAAAGTGTTTTTGCCTCTATCATTA
GCTCGGGTAACGGAAGTTCGCTGGGACTTCTTTGTACCGCCCTTAGGAGTACGAAAGAAG
AACGGATCCAATACCAAGACGACTACCCCCGGCAAGCTACTCTCGCCCACTTCATCTATT
CTAACAATGCTTTCTCAAGTAAGTAATCCAACTTCTTCTTCCTTGTCTATCTTCTTTTCA
ATCAGTAAATAATGGGATTAGAGGGAATCTAGAATCCCTTCTACCGAGCTATCTTGCCTT
TCTGATCTCATAAGTTTTATTCTTACAACTCTCTTTTTGAAGCAGATAGTTTACAGTGCT
CATTCTATAGAAACTGGAAAAGCCAACTCATGTTTTCACTCTATTTTCATTACGAAGATG
TATTACGTCAGGATCTGTTGCTCAAACTGAATTACGCCAACGTTATGGAAGTTCCTGGAT
TGTGTAAAATAAGAGTAGTACCAAAGGCAGCACCTTCTGCTTTAATAATAAAAAATGGAA
AATTGGCTATGGAGATTTCGTGCGGTCAGAAATTAATACAGACACAAAGGGCTTCGACAG
GAAAGTCGTTTCGATCCAATCCATTCTTGGGGTCAAATAAAGACAAAAAGGGATATGTCA
GTGACCTAGCACGACAAAGCACTCTCCGAGGGCATGGAATGTATAATTTTTTGGTCAGAA
TCTCCACAGTAATGTCTCTGTTAGATTCTCCGGTCGAAATAAGGGAAAACTCCATTCAAT
TCTCGATGGAAACGGAGTTTTGCGAATTCTCCCCGGAACTGGAAGATCATTTCGAGATTT
TCGAACATATTCGAGGGTTCAATGTGACTATTGTCACTTCGGCCAACACACAAGATGAGA
CTTTACTACTGTGGAGCGGCTTTTTGCAAAAAGATGAGGGGGAAACTCAGTAAGATGTCG
GAGAAGCGAAATATACGAGATCACAAACGTAGATTGCTCGCGGCTAAATATGAATTGAGA
CGAAAGCTTTATAAAGCCTTTTGTAAAGATCCCGATCTTCCTAGTGATATGCGGGACAAA
CATCGTTATAAGTTGTCCAAGTTGCCAAGAAATAGTTCCTTTGCACGAGTAAGAAACCGA
TGTATTTTCACGGGTCGCCCTCGTTCCGTATATGAGTTCTTTCGAATTTCTCGTATCGTT
TTTCGTGGATTAGCATCTCGAGGTTCTTTGATGGGCATAAAGAAATCGTCTTGGTAGCAA
CCACCAAACCAATAGAACAAGGGTTAGCTCTGCAGCTGGTCTACAAGCAAGGTAAGTAGG
TCCATTACCGGCCGGCTCCGGACCGAAAAGACCTAACGGAGTAATCCCTTATCTCGGATC
GGAAATGCTAACGGGGCGGGAATCGAAGTGGGGGATCTCTTTACCGCCTGTGTCTATCTC
CTGTCAAGTATGCTCCCCAGACATAGACTACGTACAGGGTAGTACTCTTGGAAAGATATA
ATATCCCCGTGTGAACATAACATTAAGTTACGAATGTAACTCCCGAGGGATCTACCACTA
TTCTAAATATAGTAAGGCGGAGAACTGTTGTTCATTGGAGCGCCGGAGTGCGGGGGTTGT
TCCCATCATTGAAGTCAGAGTCTGGGACTGAGCCTTCCGAATTATAAAGACAAAAAAGTG
CTTAGTTTCGTTGGAAAAATCAACGCAAATATCATATTTACTTTCTCTCGCCCTACTTCT
AAGGATAGATAGAAAAGGTTGGAGAGAGTTACTTTCTGAAATTATCTCCTTTCCAAAGCT
GCGCAAGGCGGCCCCCCCAAAACAAAGCCCCACCCCTCTTTTCCCCCCTTTAATGAAAGA
CCCTCGCCTCACTTCCTATTCATTTGTGGGTCGGGACCCGAGGGCCTTTTTTTTTCTCAA
GAGGTGATTTCGAGAATCAACCAACCGACAAATCCGTAGCCCAGGTGACTCACAGCCTCC
CTCTCGCCCAAATGAAATGGGATAAAACAAATCAATAAGCTTTTTGATTGATTCAGGGCG
CAGCGAAGCCAAATTCAATCAAGGCAAGGGGGGCTTACTTTTCCTGACGCTGAGTCATCC
TATTCTTAGCTATGCTAATGGAACAGGAAAAGTTTTCAGATGATATGGACCCCAAGAGAT
GAGCGAGAACCTCCAATTGCTTAGGGGTCGCACTCTGTCCCGCTTGGTGGACGAAATCTT
CTCTCCTTTTAGAATTCTTTCTCCCACACACCTTTGCCCTCTTTCACCGAATAGGAAAGC
AGAATCTTCCAAGCGGACAGAGACCTAAATTTCCATTAGATTCATTCCTAAGCTTGCTTT
GTTGCAGCAAGATGATCAGTCCGAGAGTGCTGGAGAGAAGAGAAAGCGGTAAAAACCTCT
CTGATTCGGTCACCGAGCAGTCGGACGACTCTTCAGTAACCCAAGATGACCCCTTCGACG
CTTCTTTCGCTGTATACCCCCTCCATCCTTCGGAGGTGGAAGAAAGGTTACTATAAATAT
TCTTAGTAGGGCCCCAGAACGCTAAAAAGGTGGGGGAACAAGAGTTGTCATGATAGAAAA
GAGAAATGACTATAAGAAACCAACGATTCTCTCTTCTTAAACAACCTATATCCTCCACAC
TTAATCAGCATTTGATAGATTATCCAACCCCGAGCAATCTTAGTTATTGGTGGGGGTTCG
GTTCGTTAGCTGGTATTTGTTTAGTCATTCAGATAGTGACTGGCGTTTTTTTAGCTATGC
ATTACACACCTCATGTGGATCTAGCTTTCAACAGCGTAGAACACATTATGAGAGATGTTG
AAGGGGGCTGGTTGCTCCGTTATATGCATGCTAATGGGGCAAGTATGTTTTTCATTGTGG
TTTACCTTCATATTTTTCGTGGTCTATATTATGCGAGTTATAGCAGTCCTAGGGAATTTG
TTTGGTGTCTCGGAGTTGTAATCTTCCTATTAATGATTGTGACAGCTTTTATAGGATACG
TACTACCTTGGGGTCAGATGAGCTTTTGGGGAGCTACAGTAATTACAAGCTTAGCTAGCG
CCATACCTGTAGTAGGAGATACCATAGTGACTTGGCTTTGGGGTGGTTTCTCCGTGGACA
ATGCCACCTTAAATCGTTTTTTTAGTCTTCATTATTTACTCCCCTTTATTTTAGTAGGCG
CCAGTCTTCTTCATCTGGCCGCATTGCATCAATATGGATCAAATAATCCATTGGGTGTAC
ATTCAGAGATGGATAAAATTGCTTTTTACCCTTATTTTTATGTAAAGGATCTAGTAGGTT
GGGTAGCTTTTGCTATCTTTTTTTCCATTTGGATTTTTTATGCTCCTAATGTTTTAGGGC
ATCCCGACAATTATATACCTGCTAATCCGATGTCCACCCCGCCTCATATTGTGCCGGAAT
GGTATTTCCTACCGATCTATGCCATTCTTCGTAGTATACCTGACAAATCGGGAGGTGTAG
CCGCAATAGCACTAGTTTTTATATGTCTGTTGGCTTTACCTTTTTTTAAAAGTATGTATG
TACGTAGTTCAAGTTTTCGCCCGATTTACCAAGGAATTTTTTGGTTGCTTTTGGCGGATT
GCTTACTACTAGGTTGGATCGGATGTCAACCTGTGGAGGCACCATTTGTTACTATTGGAC
AAATTTCTTCTTTTGTTTTCTTCTTGTTCTTTGCCATAACGCCCATTCTGGGACGAGTTG
GAAGAGGAATTCCTAATTCTTACACGGATGAGACTGATCACACCTGATCAGTGAAAAATT
CTGACACCAATCATTTATTTACGAGTGAGTATTACACCAAGAATTGACAAGCGGATGAGC
GGGGTAGAAGGGAAGAAAGGAAAAGACACTGTTGTCGACAGGGAACGAATGCTTAGTTAG
CCGTGAATGAGAACTCTTGTTGCTTGTTGGCAGGCAGCTCCATGTAAGGTTAGCTCGAAA
GCGAGTTCTTACTCTTTGACCTTCTGCGGTACGGCTATGAGTCTTATTAGAGTCAGTAGC
TGGGA
>TeaL_1999
TCTCAAAAGACCTATATCTACAGCTGTGGCAATAGGGGCGTGATTTGGTAATACGCCAAT
TTGGCCACTATTACTATTACTCTTTTTAGAAAAAATTCTTTCTTTCACTTCTGAATCCCC
GATTAGGAGTCAGTACACAAAGGTTGAAGTTCTTCAATTTGCTCTCCACTTCTAAGTTCA
TAGCCTTCGCGGTAGCTTCATCGATGTTACCTACCAAAGAAAAGGCCTGCTCGGGAAGAC
CATAGAATTCTCCGGAAAGGATCAGTTGAAACAAACCCCCTGTTCTTAGACGGAAGCCTG
GGAGTAGAAAGATCGAAAGCTAGTCTCCGCCTCTGTATCTGGACAGCCAGCCTTTTCTCA
TCTCGGTGAGCCTTGCCCCTTAGAAATTAGAGAGGAGGTCATGATAACAGTTGACGAGTG
AGGCGAGGGAGAGTAAAGTGATCGATTCTTCAGTCTCCCCCCGGCCGAGCAGCCGGCCAG
GATTTCTTGTAGCAGTAGAGCCACCATTAGCTTTTACTGAAAGAGCCTTCGAATATCATG
GAATGGGTCTAAAAGGTGTCATGTCAAATTCCTCTGTAAACTTATGATCTGAGAAACAAG
AAAAAAGAAAGTACTGCTATTAAATTAAAAAAAGAAAATCGTTCAAGATGGTTGTCACAG
CTCTCTGATAGGTAGCACCAGCATTCTCGGAACCGAAAGGCCCAGCTTTATTTACTATAG
GATATTGGGGTGAAAGCCCTCTGGAGTGATGAAAGCTGTTTCGTGTTGATCTTTTCATTG
GCAGTTCCGATCCGATTAACACTGGAAAATCCATCAATAAGAGACAGAAGCTACCAGCAG
TGGGATTCACAATCATATCAATGTTGGGCAAAGGAACGTACTTTGCCCAAGCTTATTTTA
TATATCTCCGAAATCACTGCAGATTCTGATGCCCCCTCCTCGGCCACTGGGACAAGGAGA
TCCGATCCTCATAATCAATGGGACGAATGTTTTGATACCTCCAAGAGCGAACGAATTCCT
GCCCTTTTTAACCGAAAGAGCTCATTCAGGATGCATTTTCCTCGATTCCTGCTTAACCGG
CTTGGCATCGGACCGTACAACCAAGTGGTGCTACTCCACCAAGGAGGAATCGGGACCGGC
AGCATAAGACCATGCAAAAACATCTCTGTATTCAGCCAGAAGAGAGGTAAGAGCTGCTTT
TTTCTCGTCTGAAGATTGGCAGCCCTCAGCCGAGTCATCTTGGGGCTGTCCTCGCGAGAT
TGACATCAACTGCCTCTTCGACTAGCAAGGAAAGAAGCCTATAAGCTATTAGATGCAAGC
GAAGTATAATAATATAACATAAAGCAAAAACCAAGATCCATAATACGAAAAAAAAATTAG
AATGAGGAAGAAAAGGGTGATGTAAGTCCATTCTTTCTTGCATCATAGGTAAGGCAAAGC
ACTTTCTCTTAAGAATGCATCTAGTTCCATCTTTCTTTCGTTAGTTAACCCACCTTTTTC
TAAAAGAGATTGTAGTAATTCTGGTTTTACACTACTTAGAATGGCTCTCTCATATTGAGA
AATTTTTTCTAATGGCATTCGATCACAGAATCCATTGACAGCTGCATAAATGACTAGAAT
TTGTTTTTCAATTGGAAGTGGTGCATATTGTGGTTGTTTCAGGACTTCTGTAAGCCTTGC
ACCTCTATTGAGTAATGCCTGAGTCGCAGCATCAAGGTCTGACCCAAATTGAGCAAAGGC
GGCCACTTCGCGATATTGTGCCAATTCCAGTTTTAAACTACCGCAGACTTGTTTCATAGC
TTTCAACTGAGCGGCAGACCCGACGCGACTGACAGATAAGCCGACGTTAATAGCAGGTCT
AATTCCGCGATAAAAGAGCTCTGTTTCCAAACAGATTTGTCCATCAGTAATGGAGATCAC
ATTGGTGGGAATATAGGCCGATACGTCTCCAGCTTGTGTTTCAATGACGGGTAAGGCGGT
CAAGCTACCTGCGCCTGTCTGGTCCGATCGTTTAGCGGCTCTTTCTAAGAGACGGGAATG
TAAATAGAAAACATCCCCTGGGAAAGCCTCACGGCCTGGTGGTCGGCGTAACAATAATGA
CATTTGTCGATATGCCACCGCCTGTTTACTAAGATCATCATATATTATTAATGCGTGCAT
TCCATTATCGCGGAAATATTCCCCCATGGCACACCCAGAATATGGGGCCAGAAATTGCAG
AGGAGCAGGATCCGAAGCGGTGGCTGCTACAAGAATGGAATATTCCAAAGCATTCGCTTC
TGAAAGAATTTGAACTAATTGTGCCACAGTTGAGCGTTTCTGTCCAATCGCTACATAGAC
ACAATACAATGTCTCACTCTCAGAGGTGCCCCTTGAGTTCATTTGCTTTTGGTTTAATAT
GGTATCGATAGCAATAGCTGTTTTTCCAGTTTGTCGATCCCCGATTATAAGTTCTCGTTG
ACCACGGCCTATAGGAACGAGGCTATCTACCGCCTTTAACCCTGTTTGCATAGGCTCGTG
CACAGATTTACGTTCAATAATCCCAGGGGCTTTCACTTCGACACGTCTTCGCTCGTGATC
GCTTAGAGACCCTCTTCCATCAATAGGTACTCCCAACGCGTCGACCACACGCCCTAGCAT
AGCCTTTCCCGCAGGAACATCCACAATAGATCCAGTGCGCTTGACAAGATCTCCTTCTTT
AATAGCGGTATCACTACCAAAGACAACAATCCCTACATTCTCATTCTCAAGATTCAACGC
TATTCCTTTCACACCGCTGGCAAATTCAACCATTTCCCCGGCTTGAATCTCGTTCAATCC
ATAAACACGTGCAATCCCATCTCCAACTGAGACCACTCGACCGATCTCATCCACTTGAAA
ATTCGTGTAAAAGTTGGTAATTCTACTTTCTAATAGAGTCGTTAGTTCCGCAGCTCTGGG
AGAGATTTCCATGATAAAAAAGGGATAGAGTCAAGGGAGAATGCCGCTGCTGCCCCCAGA
TACGAGAATTTCGAGCGCTTTGGTATACAAATCACTATACGGGTTAGTGTTCAGTTCAGC
TAACAGCAAAGTGAGAGTGCATATATCTTCTGGGTCTCCAGGATTCACAAATTTGGCGAG
CTCTTCCCCAATGCTTTTCCACGAATGGCCCTCCGGAGGAGCCATGTCATATAATTGATA
CTTAAATTCGAGAGTAGTCGCAATTTCCTTCTTCAAAGGCTCAGTGTCTAAATGTACTTC
TAATTTTTTGATATTGAACTCCTCGAAACGCTGTTCCAACCGGGTATTCACTGGATTTGT
TCCTGTATTACTCGTAGTTGTCGTTTCTCCAAAAAGGAGACGATAAAGAGCGTTTCCAAT
TCTGACTAAAAAAGCCATAGCGAAGTCAGAGTAAAATTCACATGATCCGGCCTGGCCTGG
ACCGAATCATTCTATTTCGCCACATCGGGGTTATGGGAGTCGAACCCAATTCTGCCACGA
ACCCCCATAAAGAACGAGCAAGAACGGGACTACAACCCTATAACAAAGGAATTCGCTTTC
CATTGATCTCTTTATACGCAACGCTATTCTCTTTCTTTTTTTCCCTTTCCTATCAGCGGC
GGACTCTCTAAAGCGAATGAAGTGAACCGAGGAGAAGGAGGTTGACTACTTAGAAAGTGC
TCCCAGGAATAGCCTTTCTCTTCTCTTTTATACGAATACCGGGCTTTCAATCCTAGATGA
ATAAGAATGATTCGAGTCATCTCAGTTCCAATTAGAGAGAGAGTTGGGTGGACGCTACTT
AGGCTATTAAGCCGCGCTCCTCTCTCTTTCTCTATGATATTAGTTGATCTACTTTGGTTA
CAGTAGAAAAGGAGGGAAAGGGTCTCTCTCTCCCAGACAATGAGAAGGCGCCAGAACCTC
TGCGTTCCCATGTGGAAGAGCAGCTTCGCTGGCTCTTTAACATTGGAAAACAGAAAAGCA
TCAGTGACATAACCTTTTACAAGTACATTTTACCCTTAAGAATAGATGCATCTTCCGTTT
TCTTTTGTAAAATTTGATTGGCACGCCTTGCTTCTCTTCTCCGTTTGGGTCTTTATGTGT
GCAGATGTAGCGTCGGTGAGGCCGGTTGGATGAAGAGGCCCTATTGGATTTTTACTTTAT
TGAATATTTGATGGTTCGTTGAGGGCTGGCTGGTGGGTACGTCACCAACCCTCTCCCTGA
CCTTGGTTGGGTGAGTCCCAAAGCCAGAACTAAGTACGACCCACTGAAACCTCCTAGAAT
CAAAATAGGGTTTTCACCCATACGGCCTTCCCCAAGGATTGGTACCTTAGGGTGGAGCCC
TTCTCAGCCACCATGTCCCATAAACGCCACTGGCGACCAAAGCGTACTAATTCATCATCA
GTACGATCAATCTTCCAAGACGATTGTAAAACAGGGGCTTTAAAGAAGTCTTATAGGGTC
ACCTTAGGAGATAGAGCCACTTCTGCATACCATTTGACGTAGGTCAACCATTGTTCCATC
CAGCGACGCATAAGTAAATACTCCGTGTTCCCAAATCATTCTTAAAGCTGGGGACTAATG
AGACTAGCTAACCAACTAAGAACTTGGTAGATATAGGCTCGAGAAAGCCCGGCACCATTA
GATCAGAAAGAACCGGCTTCCCCGGATTCAGTAGGGGCATGCCGGGGCCCCGCGCACAGC
AAAGAAAGGAATTCCTAAACATCGTTGCTCCTTCCCCGTACGATAGAAAAAAGAACTCTC
ATTAAATGCTCCTGAGTAGACTTTATTATTGGGCCTTGCTGTGGTAGAACCTAGTGAACC
AGGCGTAAGAATTCAACTCCTGATCTACGACCAACCCCATTTCACCCTTTTTTCAAAAAG
>TeaL_2000
TCTCCTCTCTTCGTCAAATCAGAGCTATAGGTTAAGCTCTTGGTATTTTTGCGCCTTACC
AGCGGGCGGCAACGTTGCCTTGGCTACCCGCTCTTTCTCTCACAGCAAAGGTGGTGGTCC
TCTCCTCTTTTAATCTAATTAAAAGTTTCTGTCAATTTGTTGATCAGCAGACAGCAATAG
CTGGTAAGGAGATGGCATCAAACACTGATGGTGGGAAGAGCTTTGCACGAAGAGACCGGC
TTCTGGAAATTGAGGCACAGGTTCAGAAGTGGTGGGAAGAGAGAGAAGTTTTCAGGGCTG
ATTCTCTAGAAATGCCTCCCAAATTGGGTGAGAAGTTCTTTGGGAACTTCCCTTTCCCAT
ACATGAATGGCTATCTTCACTTGGGCCATGCATTCTCGCTCTCCAAACTTGAATTTGCTG
CAGCCTATCACCGACTGAGGGGTGCCAATGTGCTCTTACCTTTTGCTTTTCATTGTACTG
GGATGCCAATTAAGGCCTCGGCTGATAAAATTTGCCGGGAGATTCAGAAATTTGGTAACC
CACCTGCTTTTCCAACTGCAGCAGAGGAGAAAAGCATTGATCCAGAACCACAACCAGAGG
AATCTAATGCAGGGGACCAGGTTGCACCAGATAAATTTAAGAGCAAGAAGTCCAAGGCAG
CAGCCAAGTCAGGCGGTGATAAGTACCAGTGGGAGATAATGCAGAGTTATGGCCTCTCTG
ATGACGAGATTTCCAAGTTTCAGGACCCATATTACTGGCTGTCTTATTTTCCCCCTCTAG
CTGTAGAAGACCTGAAGGCTTTTGGCCTTGGCTGTGATTGGAGACGCACTTTTATCACAA
CTGATATGAACCCATTTTTTGATTCGTTTGTTCGGTGGCAGATGAGGAAATTGAAGGAGT
TGGGGAAAATTGTCAAGGACCTGAGATACACTGTTTATTCCCCCTTAGATGGTCAGCCAT
GCGCTGATCATGATCGGGCATCAGGGGAAGGTGTTATTCCCCAAGAATACACTCTCATAA
AAATGGAGGTTATCCCACCTCTTCCTCCAATGTTGAGGACTCTGGAGGGCCGTAAAGTGT
ACCTAGCAGCTGCAACATTGAGACCTGAGACTATGTACGGGCAAACAAATGCATGGGTAT
TACCTGAGGGGAAATATGGAGCGTTTGAGATCAATGAAAATGATGTTTTTATCTTGACAG
AAAGGGCAGCTCTTAATCTTGCATATCAGAAACTGTCACGAGTCCCGGAAAAGCCTACTT
GTTTGGTTGAGCTGATTGGTAACGATTTAATTGGTTTGCCTTTAAGATCTCCTTTGTCAT
TCAATGAGGTTATTTATTCTCTACCTATGCTGTCAATTCTCACTGACAAGGGTACTGGGA
TTGTGACAAGCGTGCCCAGTGATTCACCTGATGATTTTATGACTCTTCATGACTTGAAAT
CAAAACCGGCTTTCAGGGCTAAGTTTGGTGTGAAGGACGAGTGGGTCTTACCATTTGATG
TCGTTCCAATCATTAACACCCCTGAATTTGGAGATAAATCTGCTGAGAAGGTTTGCTTAG
ACATGAAGATCAAGAGCCAGAATGAGAGGCAGAAGCTTGACGAGGCCAAGAAAAAAATCT
ACAAAGGAGGGTTCTATGAGGGAACTATGCTTGTAGGAGAATATGCAGGGATGAGAGTCC
AGGATGCGAAGAATTTGATCAGAAACAAGATTCTAGAATTTGGAGAAGCTGTGATGTACA
GTGAGCCTGAGAAGAAAGTCATCTCAAGATCTGGGGATGAGTGTGTTGTGGCTCTGACTG
ATCAATGGTACATCACTTACGGGGAACCAAATTGGAAGGAGGCAGCAGAGGAGTGCTTGA
CTAATATGAATCTCTTCTGTGATGAGACTCGGCATGGCTTTGTGCATACATTGAGCTGGC
TAAATCAGTGGGCATGTTCACGTAGTTTTGGGCTTGGGTCTCGTATTCCTTGGGATGAGG
AGTTTCTTGTGGAGTCCTTGTCTGATTCGACCATTTACATGGCATATTATACTGTCTGTC
ATCTATTACAAAAAGGTGATATGTATGGCTGCGATACTTCATCGGTGAAGCCAGAGCAGT
TGACCGATGAGGTCTGGGATTTTTTGTTTTGCGATGGCCCTTACCCTAAATCATCAGATA
TATCTTCTACTCTTCTTAATAAGATGAGGCAGGAGTTCAAATATTGGTATCCGTTTGACC
TTCGAGTTTCAGGTAAAGATCTGATTCAGAATCATCTCACTTTTTGCATCTATAACCACA
CAGCAATTTTTCCCAAGCACCATTGGCCTCGAGGGTTTCGATGCAATGGACACATTATGC
TAAATTCCGAGAAAATGTCCAAGTCTACAGGGAATTTTAGGACATTACGCCAAGCTATTG
AGGAATTCTCAGCTGATGCCACTAGATTCTCTCTTGCTGATGCCGGGGACGGAATGGACG
ATGCAAACTTCGTATTTGAAACAGCCAATGCTGCAATCTTAAGGCTCACAAAAGAGATAG
CATGGATGCAGGAAATTCTTTCAGCTGAGTCATCTTTACGAAGTGGGCCCCCTACTACTT
TTGCTGATCGTGTTTTTGCTAATGAGATAAACATTGCTGTGAAAATGACTGAGAAGAACT
ATAACGAGTATTTGTTCAGGGAAGCTCTTAAAACTGGGTTTTATGATCTGCAAACTGCTC
GGGACGAATACAGGTTTTCTTGTGGCTCGGGGGGTATGAACCGGGATCTAGTGTTTCGGT
TTATGGATGTCCAAACAAGGCTTATAACTCCGATTTGCCCACATTACGCTGAATACGTCT
GGAATGACCTTTTGAAGAAGAACAGCTTAGTCATCAAAGCAGGGTTTCCTGAAGCTGATT
TACCCGATCTTACCCTTCAAAAGGCCAACAAATATTTGCAAGACACGATTGTCTCAATGA
GGAAGCTCCTTCAGAAACAAGTGTCGGGTTCAAAGAAAGCCAAGGTAAATCTGTCGAGTC
TTCAAAACAAACCAATGGTTGGACTAATATTTGTGAACGAGCAATATGATGGATGGAAAA
GGGAATGCTTGAACATACTTCGAAGCAAGTTTGACAATGCCACGTGCAGTTTTGCACCTC
ACCAAGAGATCGTTAAGGCATTGCAGGAGAGTGAAATTGGGCGGGAAGCGAATTTTAAGC
AGATCCAGAAGCTTTGTATGCCTTTCTTGAAGTTCAAGAAAGATGAAGTCATTGATGTTG
GGGTTCAGGCTTTGGATTTGAGGCTGCCCTTTGGTGAGAAGGCGGTACTAGAGGAGAACT
CAGAGTTGGTCAAGCGGCAGCTAGGTCTCGAGCGGTTGGAGATTTTGTCCATAGTAGATC
CTGATGCTGTTGCAAGAGCTGGGTCCCATGTCTCGGTTCTAAATCAGAATCCACCATCCC
CAGGCAATCCAACTGCTGTGTTCTTCAGCGAGTAAAGTTTTTCGTCCACTGATAATGGTG
GGTATTTTTCTTTGAATTACTTGAGACTCGTCCGCACTTTTTAAGTCATTTTTGTTTTGA
AAATTGATACATCAGTGTTGTATGGAATTTTGAATCCTCTGGCTGCAGTCAATTAGTAAT
GAAAGTAGTTTTTGGTTTTTTGGAGAACTTTATTCTTCTTGTATTAATCCATTGACTAAT
CACCAAGGATGTGAGATGTGTCTATACTTTTTATAGCATATTTATATTTAGGGTTGGGCT
TCCCTCTAATCCAGATTTGGATGGGAGGCTGTTCGGCAATCTTGTTTTGTTTGGCAAATT
AGAACTGAG
>TeaL_2001
CTCTCTCTCTCAACATTCATGTATTTCACTCTCACTCCCACTTTTTCTTCCACCACATCC
CTCATCCCTCTCCTCTCTCTTTCCCACCAAAACCCCATCTTCAATTTCCACTCCTTCCCC
CCCAAACACCATCGCCGTCGTCAACAAATTCGAAGAATTTCATTCAAATCTTCTTCACAT
AAACCCCCCAAACCCCTCCCACCACCAACACCCACCGCTACCAAACTCCCAGACTCTCCC
ATAACCTCAAACCACCAAAACCAAGATGACAATAGAATCAACACTAACACACTCATCAAG
TACATTGCTAAGCCAATTGTGTTCACATTGTTTTGTTTGGCAATTGGGTTTTGCCCATTT
CGAACTGGGTTTCAATTACAATTGCCTGCAATCGCTGCCCCTTTGGCGGGCGAAGTAGTG
TCAAAGAGGGCGAAGAGTAAAGAAAAAGTAGTGTTGAAAAATAAGGATCACGAGTACTCG
GATTTTACTCGAAGGTTATTGGGTACGCTGGCGGGGTTAATTAGGAATATAGAGGAGGTT
AGGTTAGGTAATGGGGATTTAAAGGCTGTTGAGGTGGCGTTGAGGGAGGTTAAGTCGAAA
AAGAGGGAGTTGCAAGAGGAGATTATGAATGGACTTTATGCAGAGTTGAGGGAATTGAAA
GGTGAGAAGGAGAAGTTGGTTAAGCAGTCCGAGGAAATTCTTGATTTGGTGTCGAAGGCG
AAGAGGGAACAAGAGAGTTTGTTGAGGAGTGGTGGTGATGATGGGGAGGAGGCGAAGGAA
CGGATAGCTAAATTGGAGGAGGAAATGGAAAGTGGTGAGAAGGAGTACAATGGGATATGG
GAGAAAGTTGGTGAGATTGAGGATCGGATTTTGAGGAGAGAGACCATGGCTCTAAGCATT
GGTGTAAGGGAGCTTTCATTTATTGAGAGAGAAAGTGTACTCTTGGTGGAGAACTTTAAG
CGGGAGATGAGGCGGCAAAGCAAAGAGAGTGTGCCAAAAAGCCCTCTGACTAAACTCTCT
AGATCTGACATTCAGAAAGAACTGCAAAGTGCAACGAGACAATTCTGGGAGCAGATGATT
CTGCCAAGTGTTTTGGAAGCCGAGGACATTGGATATCCATTTGATCAAAATTCAATGGAA
TTTGCTCAACGAATAAAACAAGCTCTTACATATTCAAGAGAGCTGCAAAGCAATATGGAG
GCTGGAATAAGAAAGAATATGAAGAGGTCTGGTGATGAAAAGGCTTTTGTTGTAAACACA
CCTGTGGATGAGGTTTTGAAGGGCTTTCCAGAAGTTGAATTGAAGTGGATGTTTGGGAGT
AAGGAGGTTGTGGTTCCTAAAGCTGTTAGCCTCCACTTGTTTCATGGTTGGAAGAAGTGG
CGAGAAGAATCTAAGGCAGAACTCAAAAGAAACTTGTTGGAAAATGTTGACTTTGGCTTC
TGGATCGAGATAGAGTGGAAGCCAAAACTTGGTATAATGAAGAAAAGAATAGGTGGGAAA
TGGATCCAATGGCTGTTCCTTATGCTGTGTCCAGGAAGCTTGTAGAGAATGCCCGAATCA
GGCATGATTGGGCAGCCATGTATGTTGCACTGAAGGGAGATAACAAGGAATACTTTGTTG
ATATTAAGGAGTTCGAAATGTTATTTGAAGACTTTGGAGGGTTTGATGGGTTGTATTTGA
GAATGCTTGCCTCTGGTATTCCAACTGCTGTTCAGCTCATGTGGATCCCTTTCTCAGATT
TGGATTTTCAACAACAGTTTCTCTTGATAATGAGGCTTTCTCAACAATCCTTGACTGGCT
TGTGGAATACTAGAATTGTATCATATGCAAGAGAGTGGCTTTTGGAGAAAATCAGAAATA
TAAATGATGACATAATGATGATGATTGTTTTTCCCCTTGTGGAGTTCATTATCCCTTTCC
CAGTGAGGATGCAGTTAGGAATGGCTTGGCCTGAGTTTACAGATCAGTCTGTGGGCTCAA
CATGGTACTTGAAATGGCAGTCTGAGGCAGAAATGAGTTTTAAATCCAGGCAAACAGATG
ATGACATTCGATGGTTTCTGTGGTTTTTAATTAGAAGCTTTATATATGGATATGTTTTGT
TTCATTTATTTCGATTTGTGAAAAGAAAAGTTCCAAGGCTTCTTGGTTATGGACCTTTAC
GTAGAAATCCGAACGTGCGGAAGCTGTGGAGAGTGAAAGCTTATTTTAAATATAGAGTGA
AGAGAATAAAACGTAAGAGGAAGGCTGGTGTCGATCCTATAAGTACTGCTTTTGACCAAA
TGAAGAGGGTGAAGAACCCCCCTATACGGTTGAAAGACTTTGCAAGTGTAGAGTCCATGA
GGGAAGAAATTAATGAAGTTGTGGCATTTTTGCAAAATCCTAGAGCATTTCAAGAAATGG
GAGCCCGTGCCCCTCGGG
>TeaL_2002
ATACATACCCAAAAACAAACAAACAAACACCCAGGTATAGGGGAACAGCAGATGAACTTC
TATAATCCAATCCAATAAACACTTTAAGCATCCAATTATTCATCCCAAAACTAGTAATTT
CAATCCACAAAGTTCCATATTTACAATCCAAAATAGCTTTGTTACATCTAATTATTAACT
ATGGAAAAGTTGTTTAATTACAGTTTGGGATACATATTCAAATTACGGAAACAGTCTTTC
ACACACACAAATATATATATAACTGTTTTCATCCAACCCTCTTCAAACCTGTAGTGGCGA
GAGTATTTTTACATCTAAATATTAACTAGAAGACTACAACTCAAACCTATAACAACCACA
AAACCATCCCACACAACACCCATTTCCCATCACCATCCCAATAGGTCAGGAATTATGCAT
ACAAAGACTTTGACCAAATTGGCTTTTATTTAGGAGAAAGCTAAAAACACCCTCTTCTCT
ACTTAATCGAAATCAAAGCTCAAAACCAAGAACTCCACCCATCACCTCCAGGAATTGAAG
ATGTGCAGTTAGCTGAGGAAAATGGCCATTTGTGTCGATGATCTCCACCGTTGATTTGGC
CTTGATCTTCTTCTGCATGAAGTATCCGATGGAGATGGGGACGGCAAGATCATGGGTGGT
CTGGATGATGGTGCATGGGATCGTAACCTTTTCGAGTTTGGCTGTGGAGAGTGCAGCTTC
AGGGCTCATTCTTTGCAGTGAGTTTTTGAACTTATCAACAGTGGTAGGGTCATTTGGATC
AACAACACGAGAAGCAAAGCTTGAAGCCCATTGGTGGAAGTTGGATTCAATGCTTGACAA
GAGTTGCTCAACATCTGAGCTTTCAAATCCCCCTTCATAATCTTCCAAATTTATGTACCT
GGGTGACGCTGCAACAAGCATGAGCCTCTTGAAGAGCTCTGGCCTTTTAATGGAAGCAAT
ACATCCAATCATACCAGACATGGAGTGGCCAACAAAAACTGATGATTTCAAGTTCATCTC
CTCCAAGAGAGAGATCAAGTCATCAGCAAAAGCATCAAAAGTGGAGTATTTGACAGGATC
AAAGAGGTTTGGATCATTCACAGCCCCAGAGAAGCTCCAGTCGAAGACCACAACTCGGTA
TTG
>TeaL_2003
GTATTGATTAATTGCCCTTGACTCTGCAATACAACAGGCCAAGGAACAATAAAATAGCTA
TTGTATGAACTCTATATCAATCATTTGTGCATAGTTGATCGGCATTAATTCATTTATACG
AAAGAGTTTCAAATCTCCATCTTCAAAGGCTGGTACTTGACCAAATGGCTACATCAATAG
GACAAACAATTGTTAGACTACAGCTACTCTGTCCATGGCATGAGTTGCAGGTTAAGTGCT
TTCATAGCTACAGAAACAAGGCAGATCCTTTTTTTATGACAATCATATTAGCTAAGGCAA
TTTTGGCCCTTGAAATGTTAACTTTTATTATTATTATTATTTTGTAAAAAAAAGAAAAAA
GAAAAAAGAGAAGAGATTAGTTATTTAATCCGCTCAATTAGCTCAGATGTGTAAAATTCT
AAAACCTCACTAATAGACCTAACGCTGTGCTTGATAGCCGGATTTGATAGCCGAATTAAG
TTGACTAGGATTATGAATATGGTGAGATTACACATATCACGGCGCGTCATTGTGAGTTGA
ATTGAGAGAATTTTTTTAAGGATTTCAAACAACTTCCTATTAAAAATAAAAACGAGTGCT
TGGAATTTGAAATCACATTTCAATTATCCACAAGAAGAACAAGCTACAAAATTCCTTTTA
TGTTACTGTTTGTTGATTTCAAGGCCTAGCTTTGAATCTTTTTCATTTTGGTTTGGTTTA
GGAAGTTCCATTCTTTCGTGATGAAATGTGATTTATATAATTTGAGAAACCAATATTGGT
ATATCAGTACCTCTGTTCTAGCAATTGCTACTCAAAACATTTATTAAAAAAAATAAAAAA
ACAAATTATTTTTCTCACCAATTTGTCAAATTCTCAACTTTTGTGGGGCTGAGCGGAAGG
AATTCATTAAGTACTCTGCACAATCCAAACACTCGACAAACATAGGAAACTTTTACTTAT
TGATGGTCCTCGATCAAGATACCAAATTATTTCAGATTTGACTCACAAAGCTACTGCTTT
CTCATCCCACCGAAAGGATGAAGAAAGACAGGAAAGACTAGAAACAAAACACACAGACAG
AGACAGTTAGGAACACAAAAGCCGGGAAGTAGAGACAACATCGTGTGCTTATTTGTTGGT
TTGCATTGCCACGACCTTCAACCAGGCCGGCCTTGCCAGGATATCAGCACACCAAGCACT
CACATGTGGGCGCGAATCAAAGAGCTTCTTAGCCTGAGTAGCCATCAGGATTTGAGTGTT
GGGCAGGTGATGCAGATCAGCCAAGGTGATGCAGTCTCCACCAATGTACTTGGAGTGAGC
CAACCGAGCCTCGTACACGTCCAGAACCTTAGCCAGCTTCGCCTCATTCTCCTCCACTAC
CGCGTCATCTGTTTTCATGCCAAACATTGATTTATAAAGAAGCTCGAAACACAGCTTGGA
AGCCACTGGGTCGAACTGGTGAGCCTCCACTTCCATCCACACAGATAGGATTGCCATCTT
CTTTGGGTCCTGGCATATCAACTGGTTCCCTTTGTCCGCGTATGTGTGTGCGATGTATTG
GTTAATTGCTCTTGACTCAAAGAGCGTCAGATCTCCATCTTGTAAGGCCGGTACTTGACC
AAATGGATTGAGAGAAAGGAAATGAGGTTGTTTGTGCTCGCCGGATCTCATGTCAACTGG
AACAAACTCGAACTCGAGCTCTTTCTCGTTCAGGCAAGCAAACACTCGCTGCGCCGCCGT
GGAGAGTACGCTTCCGTGGACCTTCATTGTCGCCGAACTGTTTGATAATTTGATAAAAAA
AAAACCAAAGAGAAAAAGAAAAAATGAAAGAGAGACTATTAGGGAGAGGAGCGAAAGATA
TCTAAGGCCAAAGAATTAATGGACGAATTTTTATAAGGTCAGAATTGGCGACCACTTTAT
CATCTTCTTGCATTATTGCGATATGGGTGGGTCACCACCTTCCTCTTTTTCCACAATACT
TTAATTGGGTTAATGCACTTATAAATATGATAAAATTAAAAAATATAAATTAAAAAATTA
TACAATGTGATCTTTAACCATTCGAATCATTAAATATATTAAAATTTTAAATTCTAAATA
AATAATTAGACAATTAAAAAAAATAATTATCAAATTCCACAAGTGCTTGCATCTAGGTCC
AAATTCTTTCCGCTTGTTGGGTATTTGTTCCCTCCCATGAGGTTTGGGGTTCAAACCTAA
TCGTTCTAGGCCCAAGTTTCTAAAGAGGGTTAATTTTGTAATCAACAAAAAAAAATCTTA
CATCAACTGATTTAGCAATTTTCTTTCTAATCCAGCCATGTATCAAATTAAAATCATTTA
TTTTTACTATAAAATTTTTATATTTTGATTTTTAATTCTATTAATGGATTCCCTTATTCA
CACTTACATTCTGTATATTTTTAATTTTTATTTTAAC
>TeaL_2004
ATCTGCAAAAGGAGAGATGGAAATTCACTCAGCATTTGAATGTTTGATACAAGTATGGAA
CAGTTTGAGTCCAAAGTCTGGAGAGACATTTCATTAATAGGTGCAAAATTTTACAGGTTG
CACATAGTTATTTGGAATTTTGTGTAACGGGTACACCATCGAGTGTACCCTTTCTCTCAC
AAACATGTGGGTATATAAGATACTTTCACCACTTTGAAGACTAGAAAGCTGAGCTGAAGA
GTTTATATATAAGAGGTAGTGGGGAAGTCTCAACAAGCTTGAGAGGGATTCATCAAAAGA
TAGCTTTCACAACACTCTCTCACCTGATAGCGTCTCAAGTCTTGGCATATCCTCTTCAAA
AATTGTATAAAAATCATCATGTAAAAGACGTTGCTCTTCGATATTATTTCCAAACCACCT
CAGCAACATTTGTAATAGTGTATAGGTTAGTTACATTGCTTCATAGACAGTAAGAGCTGA
AACTGATTTAAAATCTGATTCGCATAGATTTTCCATTGTAATTGCACAATTAAATTTGCC
ATAATAAATATTAAATGAGTGAGAGGTTTAAAGACAGGGTTGTCATAGCATGTAAAAAAG
GTAATGAAAACAGACTCTTTCTCCTTGTCTAAGACCTGTACAATTTGTTTAATGGTGTGT
TGCACAGTGGCAGTCGCAAGCGAATCCTCGTATTAATTATTGGGGTATACTTAAAGTCAA
GAATGAGAAAAATAGATGATGTCTCAAAGGCTTCTATAAAAATTAGCCATTATTAAATAT
TAATATCAAGCCCTACATTTGTTATGACTTTATTCAAGGGACTCTTGACTCAGTTGCTGA
TAGTTCATGTAATCAATCCCATTTAACCGTATACAACATAAGATCTGCTCCGGCAACTCT
TCAGCTTTGTTCCTCTGAATTGTGAGGCCAAAATCCAAGATGCAGATCTTCAATCTACCC
AGAAATGCTTCAAACCCTTTCCTAGAGATGTAACTGAATCTATGCATATCCAAATCAATC
TCGAGATAGTTTTCTCCCAAGAAGAATTCATGTTGCGGACGTGAAAGAACAGGTTTTTCA
TTGTAAGCATGCATAAGCTTCCTCTCCGCTCCACTTAAATGAAGGTCATCCACATTCACT
ACACGACCCAATATCTTCAACCTTTCCCGGAAGGGTACAGTTGAATCTACTGGGAAACCT
TTGACTTTTTCTACTTCATCATCCACTAACCTGCTGATATTTTCTTGTAAACGGTATGGA
AGCTCCTTAGAATAACTTTCCGAAAGCTTAAAGTATAAAACGATACTCATTCCTTCCCCA
TCATTTTCACTCTGGAAAAGAGAAGCAGGGTAAAGTGGAATCTGAGCATTTACAACAAGG
ATGGGTGGAAGTTTTCCAGAAGAATTAACGACAGGAAGTTCCAGAAACTGTGCAATATGA
TTAACTTTTCGTGGAGACAAATACACATCAACACCAAATGGATAATATGCAGAATAGTTA
GAAGCCAACTCCTTCTTTTTATCCCGAAAATAGTTCTCTCCCCGAACTTTGAAAGTACTT
GGCTCAATCCGTGACCAAGAATCAAACATCTTCTTTTCTACTGGGCAAAACTGTACTTGA
GAACCTGCTATCGGTCTTTGCAGAAGCATCTTTGAAGATAACATAGCAGCATTAGAATGA
CCTTCCCTCCATTTGAAGGAAAATTTTAAGGCGGCCTTTTTCCTTGCACTTGGTGGACTA
GAGCTCAGTGATCTTCTCTTATCAACTGAGGGGACGGTAGTAGCAAGACAAGGCAGACAG
TTGTTTGGAAGCATCCCGCAATTATCCAACAGTCCATCCTCCCTGCCTTCACCTTCATCC
ACAGATGAGATCTCATCACGGAACACTGGTTGCTTTTCTTCATTTAGAGGTTCTACTGAT
TTTGATTGGGAATCAATATCATCTAAATGTGCTGAGTTTTTGGCAACTTCACTGACAGAG
TTGCGTGCAGAATTTCCAGTTGACAAGTCCCCTGGTCTCTGTAGCTGATCACTAAAAGAT
GAGTTGATGGTATAGTGTTTCTGATTAGCTTCTCTAGTAGAAGCAGTACTTGATATGGAT
GCACCTTCAAAGCCATTTAGAGATAGCACATCATCTCCATATATTATACCATCAGGCACA
CTTTGGAAATCTTCATCACAGTCAGACTCGAGTATAGCAGTAGAATCGTACCACGCCTCA
TCAATACTTCCATGGAAAGTGGGATTGCTGAAGGAACGATCGAGTGTGGCGGACTTATCA
AGGTTGTCAAGCGAATGATCGGAAAGGCGAGAAGAAACTCTTCGCTTAATTGCTTTCTTT
CGCTTGCGAGACAACTTCTTCTTCTTCTTCGACGAATGCAATCCACCCCCCACACACCTT
TCCGGGGTCGACACGCAAGCTCCCATACTCTAGTCTACAGAGAGACAACACAATCTCTCT
CTCTCTCTAGTTCCACCAGAGAGAGAAACACAAAAAGAAATTAATCAGAAAACACAGTAA
CCATCTCTCTCTCTCTCTATCTCTCTCTCTCCACTGTGCATTCACAATCACAATTTGTAG
AGAGAGAGAAAGTCTAGAGACAGAAAAGTAAGAAAGAGAGATCCAAAAAAAAAGAAAGAG
AAGCGATCATGCGTGAGAAGGAAGAGTAGTAGAGAACAACAGCGAACCACCACCACCGCT
ATGCTTCAATATATTTTTCTCTGTAGATATGTCCGTGCTGAATTTCCCTATATTTATTTT
>TeaL_2005
TTGAACTTTCTATTGTTTTTGTTTCCGAGAACATGAAAACGATATGAGACAATGGATTTT
CCATGTTGCACTTGTATGAGTATCAGAACCTCGACCTATGCTTCTATTTTTATTAATCTG
ATCATATCATAATGATTTACCTGCCATATGATCTAATTTCTCTTCATGGGTGCCTCAGTA
AGATCTTATTATTTTATAGAATTGATTCTGAATTTGAGAGCTGTAGAATATTTTAGTAAT
TCTTGTTGAATCACTTCCACTTGCCTCTTTTTGCATGCACTTCTCATATTGCCCCAAGAT
TTTCTGAGGGATTTATAGCACAAAGCATCAACAGTAACTATGGAGATAACCAATGTCATG
GAGTATGAGCCCATTGCCAAGCAAAAGTTGCCAAAGATGGTGTTTGACTATTATGCATCA
GGGGCGGAGGACCAGTGGACTTTGCAGGAGAACCGGAATGCTTTCTCAAGAATTCTGTTT
CGACCCCGTATTCTTATTGACGTGAGCAAGATAGACATGACCACCACTGTCTTGGGCTTC
AAGATCTCAATGCCTATCATGATTGCCCCAACCGCCATGCAGAAAATGGCTCATCCTGAA
GGAGAGTATGCAACAGCTAGAGCCGCATCGGCAGCTGGCACAATTATGACATTGTCCTCA
TGGGCCACTTCCAGTGTTGAAGAAGTTGCTTCAACCGGACCTGGAATCCGCTTTTTCCAG
CTTTATGTGTATAAGGACAGGAACGTGGTTGCTCAGCTTGTGAGGAGAGCTGAAAGGGCT
GGCTTCAAGGCTATAGCCCTTACAGTTGACACCCCGAGGCTGGGTCGCAGAGAAGCTGAT
ATCAAGAACAGATTTACTTTACCACCATTTTTGACATTGAAGAACTTCGAGGGCTTGGAC
CTTGGCAAGATGGATGGAAGTGATGACTCTGGACTAGCTTCATATGTGGCTGGTCAAATT
GACCGTTCTCTGAGCTGGAAGGATGTGAAGTGGCTTCAGACAATCACTACACTGCCAATC
CTAGTGAAGGGTGTACTCACTGCTGAGGATGCGAGGCTATCTATACAAGCTGGAGCAGCT
GGTATTATCGTCTCTAATCATGGTGCTCGCCAACTTGATTATGTCCCTGCCACTATCATG
GCTCTGGAAGAGGTTGTGAAAGCTGCACAAGGCCGTGTGCCTGTATTCTTGGACGGTGGG
GTTCGCCGCGGAACAGATGTATTCAAAGCCTTGGCACTTGGAGCCTCCGGCATATTTATT
GGAAGGCCTGTGGTGTTCTCGTTGGCTGCTGAAGGAGAAGCTGGTATCAGAAAAGTACTT
CAAATGCTGCGCGATGAGTTTGAATTAACCATGGCATTAAGTGGCTGCCGTTCTCTAAAA
GAGATCACCCGTGATCACATTGTGGCCGATTGGGACATTCCTCGCCCCATTCCGAGGTTG
TGAATACCTGTAGCAACTTATGGCAGATCGATTGATGGAAAATGATCAAGATTGTGGGTT
CAAA
>TeaL_2006
ATTAGGATATATGAAGAGAGATGAAACTGGTAGATTATTGTTTCATCCAAAACATCTGGT
CACAAATGACAATTATTTCCCACCTCCCAAATTTCACACCATAAAAATAAAAATAAAAAT
AAAAAACAGAAACAGAAAAAACATTTCTAATAGCAGCAGAGCAAATCAAAATTCAGCCCC
AGAGATGGGCATCACCTTTCAAAGTTAGGTGGTCTTGAGAGCTAGCATAATTGTTAACCA
AAGCCAAACCATTGCTAGTCAAATGTGCCAATTTCTTGACAAGCCTCCTCACTATACTCT
TCACTTGCCCATTCATTGCCACCCCACCAAACCCATCCATACACGTGTCATCATCAGTCA
ACGCCGCGCTCACCCAAGTCTGGGCATTACTCATTTCAAATTCAAAATCAGAGCCGCCTC
TACTACGAGTCAACTCGTCCACAGATCTTTTTAGCTCGTCCACTGAGTCACCCATCACTT
CAACGCAATCGGCCAGGGCAGCTGCCTCACCGGAGCGCAAATTGGGGTTTTTTGACAGGT
TCAAGATCAATTTTGAGGTGGATTGTGCGGCCAAGAGAGACACGGAGAGGGCGGTGATGG
CTAGGATTTTGGGGCTTGTTTGGATTTTGTTTGCATATTTTGATAGGGACTTGTAGCACA
ATTGAGGGTACAATGTGGTGGCACATGACTTTGTGATGTACTCAGTATTGTTGTTTGTGT
TGTTGGCCAAGCATGAGTTCATGGTGGTTGTGAAATGGAGGAGACTGAAAAGTGCTGCTA
GAGAAATTTGGTGTAATGATGAACTTTTCATTTCTGTTTGGGAAAATTGATGATGAGGGA
AGTTTTGATTAAGTTAAGGTGGGAAATGAGAAAGGGATCCAATTTATAGGATCTTGCGTT
AGTTCTACAGCATAAACAAATGAC
>TeaL_2007
TTCCTAATAAATGTTATGTCAATCCTGAAGGTATTTCGGGTGGATTAGCTCTGTGGTGGT
CCGACACGGTGCATTTGGATATCAGGTTTACATCTAGAAATCTAATTCGAAGTACTGTTG
TGAATTTTGTTTCCCATTGTTGTTGGTCAGTACTATTTGTTTATGCCCCTCCTCAGAGAG
GGCCTCGAAGGTGTTTTTAGAATATGTTTGAAAGGATGATTCACGAAAGTCAGTACCTTT
GCTTTGTATTGGGGATTTCAATGAGATAGGCTCAACTTGGGAGAAACAAAGTGGTGCGGA
ATGCCGAATGAGTCAATTACAATTCTTTTCTCTACTATTGTCGGATTGTGCCCTTATAGA
CTTGGAGTTTAAAGAGGCCCCTTATACCTGGTCCAATTATCAAATGGGTGCAGATAATAT
TCGGGAGAGACTCGACCGAGCGGTGGCTACTATTGAGTGGAGAACCCTCTTTCCTTGTGC
TCAGGTTTTTCATGAACTCCAATTTGGGTCAAACCATTGTCCTCTGATCATTAATTGTTG
TTATCCTTTGAAAAAGATTCCAAGAATTTTCAAGTTTGAAACTATGTGGACTACTAGTCT
TGAATGTGAG
>TeaL_2008
TCATAACTGCTTTTCGCTCTGGCGCGGTGATGGGATTCCTTCTAGCTGCCAATGGGCTTT
TGGTTCTTTATGTCACTATCAATCTGTTTAAATTGTACTATGGGGATGATTGGGAGGGAC
TTTATGAGTCTATTACCGGTTATGGTCTCGGGGGTTCTTCAATGGCGCTCTTTGGAAGAG
TTGGAGGTGGTATATACACAAAAGCGGCTGATGTTGGTGCTGACCTTGTCGGAAAAGTTG
AGCGAAATATTCCAGAAGATGATCCGCGTAACCCTGCCGTAATTGCAGATAATGTAGGTG
ACAATGTAGGAGACATTGCCGGGATGGGCTCAGACCTTTTTGGCTCGTATGCAGAATCAT
CCTGCGCCGCTCTATTCGTTGCATCTATATCATCCTTTGGCACCACTCATGATTACTCAG
CCATGTCTTATCCTCTTATTATAAGCTCCACAGGGATTGTGGTTTGCTTGTTAACAACGC
TTTTCGCAACTGACTTGTCTGAGATTAAGAATGTGACTGAGATTGAACCGTCCTTGAAGG
GACAACTTTTAATCTCAACCGTCCTCATGACTGCCGGGATTGCCAGTGTGACCTTTTTTG
CTTTGCCCTCAGAGTTCACTCTCTATGACTTTGGGACCGAGAAGGCTGTGAAAAACTGGC
ACCTGTTTGTCTGTGTGTCCATTGGCTTGTGGGCTGGCCTTGTGATTGGATATACTACTG
AGTATTACACTAGCAATGCTTATGGTCCAGTGCAAGACGTGGCAGATTCATGCAGGACTG
GTGCGGCAACAAATGTGATCTTTGGATTGGCACTGGGATACAAATCTGTCATTATTCCCA
TTTTTGCCATAGCTTTTGCTATCTATGTGAGCTTTAGTTTAGCTGCTATGTATGGAATTG
CAATGGCCGCTCTTGGGATGCTTAGTACTATTGCCACGGGGCTGGCAATCGATGCTTATG
GCCCCATAAGCGACAATGCAGGTGGTATTGCAGAAATGGCTGGAATGAGCCACAAAATAC
GAGAAAGAACTGATGCTTTGGATGCTGCCGGAAACACAACAGCTGCAATTGGCAAGGGTT
TTGCAATTGGATCAGCTGCCCTTGTCTCTCTTGCTTTGTTTGGCGCTTTTGTGAGCAGAG
CTGGAGTCAAGATTGTTGATCTCTTGACTCCAAAGGTCTTCATTGGATTGCTTGTTGGTG
CCATGTTGCCATACTGTGCAGCCTTGAAAATGGTTGAAGAGGTTCGCCGACAATTTAATG
ATATTCCAGGGCTTATGGAAGGAACAGCAAAACCGGACTACGCAACTTGTGTCAAGATTT
CCACTGATGCTTCGCTCAAGGAGATGATCCCACCTGGCGCTCTGGTCATGCTTACACCAT
TGATTGCCGGAACTTTGTTTGGGGTGGAAACACTTGCTGGTGTGTTGGCTGGTTCACTTG
TTTCTGGTGTGCAGGTTGCTATTTCAGCCTCTAACACAGGCGGTGCGTGGGATAATGCAA
AAAAGTACATAGAGGCTGGTGCTACTGAACACGCTCGTATGCTGGGCCCAAAGGGGTCAG
ATGCTCACAAGGCTGCGGTGATAGGTGACACTGTTGGAGACCCTTTAAAGGACACTTCTG
GTCCATCACTCAATATCTTAATCAAACTCATGGCTGTTGAGTCATTGGTGTTTGCTCCAT
TCTTTGCCACTCATGGAGGATTGTTGTTCAAATTGCTCTGATGTATCTGAGTTATTACTC
AGCCAAGCATATATATGTATATATATATGTCAATGGAAAAGGATATGGATGTGTTAAATT
TGTGGATTAATAATGTGGCTAGCCAAGCTTTTTAATGTATATTATGGTTTTAAATGGAAC
TGAAGCGAAAATGATGTGGTTTTTAGATGTTGCTTTCAAAATTTTGTACTAAGTTTTACA
TTTGTATATGATGTGCAGGTTCCTGATGTTTCATTGTTGGAACTATAAAATGTATTATGA
ATTTAACAAGCTCTCGAGTTGTATGTGGTTTGAGTTTGGGAAAGAGCCAAAAAAAATTAT
ATGGAAGTTTTCCGGTGTTTGTTTATCATGAGAGTGATATGGAAAATGCAAGAAAGTTAA
ATTCCTCTTGGCTTTTAATATCTTGCAAAAGGTTCAAGAATATATATTTTTTGCTCATTA
TATTTTTCACTTTAATCAAACCGACCTCGTTCCTTCCCGATGCCTGTGAACTTGATCCAT
TTTTCCTTCAAGTTATACCCGAGTCTAATAACCTAGATAGATGGATAGATATATATCTCT
TCAACTTCTCTTATCAGTTAATATGGGGTTCTTCATAGTCAATGTGGGGTTCTTCATATT
CTTAAGCACTAACTACTCAACAATGTCCATTGCTCCCACTAACTCCTCATTCGTGCACCA
TGTGAAAAATCCCAAACAAATAAATAATTAATCAATAACACATTAAAATGCACAAACACT
TCCTTATGACCAAGCCAGCATAAAGCAACTCTCTG
>TeaL_2009
CCAACACAAAAAAAAATTAACTATATTAACCATCGTCGAGCAAAGTTTAAATGAACAAAT
CACATCTTTTGATGAATAGATGAATATGATCCATTGACAGGCCTAATGGGACCAAATAAT
AACCAACTACGACTTGACAGCTTGTTCAGTTCATATAACATTTGACATCAACAGCTTCAA
AGAAAAACATCAGAAACCAACACACAAGATATACACACGCCAAATTGTTGCAAAATCTGA
AAGCAAAATCAGAAGCCCATATCACTTTTTTCCTTTAAAAAATAACCTAATTACAACGGA
TAATTATTCAGTAATTTCGGAATATTGACACGTGATATTCCATAGTATAGATAGGTAATG
TATTGTGTTGGGTGATTGGGAAATATGAGAGACATATTGAATGATAATTGATTAAGGAGT
ACAAACACGTGGTTCTCCGGAAACATTCTATAATTTCCCAATTACATCAATTTAAAACTA
GAATACAAACTATATGCTATGTTTTTGTTTTTGGTTTTTTTTTAACCTCATTACTGAACA
AAATTAACATGCCCATATCTATTGGCAGAAGGATGGTTGCAGTAAACCACCATGAGAAGC
GAAGAATGGAGCGAAAACCAATGATTCGACAGCCATGAGCTTGATAAGGATATTGAGGGA
AGGACCCGAAGTGTCCTTGAGGGGGTCTCCAACTGTGTCTCCTATGACAGCAGCCTTGTG
TGCATCTGATCCTTTGGGACCGAGCATACGAGCATGCTCAGTAGCTCCAGCCTCTATGTA
CTTTTTTGCATTATCCCATGCCCCGCCTGTGTTAGAAGCCGAGATAGCAACCTGCACGCC
AGAAACAAGCGAGCCAGCAAGTACGCCAGCAAGCGTTTCCACTCCAAAAAAGGTTCCAGC
AATCAGTGGTGTGAGCATAACAAGAGCGCCGGGTGGGATCATTGCCTTGAGTGAAGCATC
AGTTGAAATCTTGACACAAGTCGCATAGTCTGGCTTTGCTGTTCCTTCCATAAGACCTGG
AATATCATTAAATTGTCGGCGAACCTCTTCAACCATTTTCAAGGCTGCACTTCCAACGCT
CTTCATCGTCATTGCTGAAAACCAGTATGGCAACATGGCACCAACAAGCAATCCGATGAA
GACCTTTGGAGTCAAGAGATCAACAATTTTGATTCCGGCTCTGCTCACAAAGGCACCAAA
CAAAGCAAGAGAAACTAGAGCAGCTGATCCGATTGCAAAACCCTTGCCAATCGCAGCCGT
AGTGTTTCCAGCAGCATCCAAAGCATCTGTTCTTTCTCGTATTTTGTGGCTCATTCCAGC
CATCTCTGCAATACCACCAGCATTGTCACTTATGGGTCCATAAGCATCAATTGCCAGCCC
GGTGGCAATAGTGCTAAGCATCCCAAGAGCGGCCACTGCAATTCCATACATAGCAGCCAA
GCTGAAGCTCACATAGATCGCGATAGATATAGCAAATATGGGAATAATGACAGATTTGTA
TCCCAACGCCAAACCAAATATCACATTTGTTGCTGCACCAGTCCTGCAAGAATCTGCCAC
GTCTTGCACTGGACTGTAAGCATTGCTAGTGTAATACTCAGTAGTATATCCAATTGCTAG
GCCAGCCCACAAGCCAATGGAAACACATAAAAAGAGGTGCCAGTTCTTTACGAGCTTCTC
GGTCCCAAAGTCATAGAGGGTGAACTCTGATGGTAAAGCTATAAAGGTAACTATGGCAAT
TCCAGCAGTCATCAGGACCGTTGAGATAAGAAGTTGTCGCTTCAAGGATGGTTCGATCTC
ACTGACATTCTTAATTTTCAAAATGTCAGTTGCAAATAGTGTAGTTATCAAGCAAACCAC
AATCCCCATCGAGCTTATAATCAGAGGATAAGACATAGCCGTGTAATTATGACTGATACC
GATCGATGATATTGATGCAACGAAGAGTGCGGCACATGATGATTCAGCATATGAGCCAAA
AAGGTCTGAACCCATCCCAGCAATGTCTCCTACATTGTCACCCACATTATCTGCAATAAC
AGCTGGGTTACGCGGATCATCTTCTGGGATATTTCGTTCAACTTTCCCGACAAGGTCAGC
ACCAACATCAGCTGCTTTCGTGTATATACCTCCTCCAACTCTGCCAAATAGCGCCATTGA
AGAACCCCCAAGACCATAACCGGTTATAGATTCATAAAGTCCCTCCCAATCATCCCCATA
GTAGAGTTTAAAAAGATTGATAGAGACATAAAGAACCAAAAGGCCATTGGCAGCTAGAAG
GAATCCCATCACCGCACCAGAGCGAAAAGCTGTTATAAATGCTGTCCCGACACCCTTCCT
TGCTTCTAAAGTGGTTCTGGCATTAGCATAGGTTGCGATTTTCATTCCAAGAAAACCCGA
GAGTACAGAAGTGAGAGCACCGAGCAAGAAGGCAATTGTGGTGCTGAATCCATTAACCGA
TCCAAGGAAAATGAACATGATAGCCCCAAACACAACCGTGAAGATGCTAAGGTACTTGTA
TTGAGTAAATAGAAATGATGTTGCTCCAACAGAAATGGCATTTTGAATCTCAGCACACTT
GGCAACAGCCTCCTCAGAGTCAATACCCTCCTCTGGTTCATCTTCTTCGATCAACCTGTC
CTTATATCCATCCAAACCAGACCCAATTACCCTCACCTTTGACACCAAAAACCACTGAAA
CAAAGCAAACACAATCCCCACTAAAGCAGCCACAGGTATTACAATCTGTGTTAGGTTCTC
ACCCATCAAACCCATTTCAAAAACTACAAGTCTATGGTGGCTTGTATTGAAAAACATACA
AAGATTTTGAAACTAGAACAAGAGAAGAGAACCTATATAGCTATATTCCAAAGGGTATAA
TAAAATAAGTGGCTCTGCTTTGCATTGGGTCCCCATTTAGGAATTTGATAAACAAAAACA
AAA
>TeaL_2010
GGAAAAACATTGAGAAATCATTGCCTAGCCTAGCTTTCCCACGGTATTCGTTGACATTCC
CTAGAAGAAGAATCGTATAGTATTGTAACTATAACAACAGTGAAATCTGTTGTTCTTTCT
TTCTTTCCAGCAGAACAGATACCAACAACCACTCAACTCAAACCCAAACTCATACTCCAA
GTCCACTCAAATCATGAGTTTGTGTATAATTCTCTCACTAACAATAGCAGTCCTCTCCGT
AGCATTGTATCCTCTGCTCAACTCCACTCAAGCTCCATCATCGTCTTCCTCCTCCTCCAC
ATCGGTAGTTGCAGATTTGATGGTGACAAATGGGACCATCTACACCAGTGATGCTTCTCT
CCCCTTTGCTGATTCCATGGCCCTTAGCTCTGGCCGCCTTCTCCGTCTTGGCAACTTTTC
CTCTCTTCAGGATTTGGCAGGATATGGAACTGAAGTGATCGATTTGGAGGGAAAAGTTGT
GGTTCCTGGATTTATTGATTCCCATGTGCACTTGATTTTTGGAGGACTGCAGATAGTGCG
TGTGGAACTCCGAGGTGTGAACAAAAAAGATGAATTTGTCAGAAAGGTCAAGGGTGCAGT
TGCAAATCTTAAACATGGCTCCTGGGTATTGGGCGGTGGATGGAATAATGATAATTGGGG
AGGAGAATTACCAATGGCCTCTTGGATTGATGATATTACACGTCACAATCCCGTCTGGCT
GTCAAGGATGGATGGTCACATGGGCTTGGCTAACTCATTGGCACTAAAAATTGCAGAGAT
TAGTAATTACACAGAAGATCCAAATGGTGGAGCTATCATGAGAACCACTGATGGAGAGCC
AACCGGGTTGCTGATTGATTCTGCAATGAAGCTCATTTTGTCATGCGTCCCGGAGGTCTC
AGTAGATGAAAGGAGGGAAGCTTTGGTAAGAGCCAGCAATCTTGCCTTGATGAGAGGTGT
GACAACAGTTGTAGATTTTGGGACATATTTTGCTGGTGCATCGGTAGAGCTTCCGTGGGA
AGATTTTTCAGAAGTGTATAGATGGGCTGACGTTTCTGGACAATTGAAAATCAGGGTTTG
CTTATTCTTTCCAATGAATACATGGTCACGCCTACAAGATCTTATCCGTGAAAGTGGTCG
TAAGCTGAGCCAATGGCTTTATTTGGGTGGCGTTAAGGCTTTTGCTGATGGATCTTTGGG
ATCTAATAGTGCACTCTTTTATGAGCCATATGTTGATGACCCTCACAATAGTGGCCTACA
AGTTACAGATTTTGAAAGTCTATTAAACATGACAGTTGCATCGGACAGATCTGGGCTTCA
GGTTGCCATTCATGCTATAGGTGATAGAGCAAATGATTTGATTCTGGATATGTACAAGTC
AGTAGTTTCTACAAATGGGATGAGGGACAGAAGATTTAGGATTGAGCATGCTCAGCATTT
GGCAGATGGGACAGTAGCCAGATTTGGTCAAGAAGGAATTGTTGCTTCAGTGCAGCCAGA
TCACTTACTGGATGATGCTGATTCTGCAATAAGAAAGCTTGGGGTAGAAAGGGCTCACAA
AGGATCTTATCTATTTCAGTCACTACTAGCTAGCAAGGCACAGCTGGTGTTTGGTTCTGA
TTGGCCATTTGCAGATATTGATCCTGTAAAGAGTGTAAAGACAGCAATGAAAAGAATACC
TCCTGGATGGGAGAATGCATGGATTTCATCTGAATGCATCAATTTGAGTGATGCATTAAA
CGCGTACACAATCTCATGCTCCTGCTCTTCCATGATTGATTTCTGGGATCATTTCTCCAC
TGCTTCTATATGTAAAGATTTAAGTTACGAAAGTTGCCTGGACAGTGTGTAAATAGCAAA
ACTTGCTTCATCAACTGTCAAAATTTTGGTTTAGTTTTTAGAATCAATTTTTTTTGAATT
TTTTATGAAAAAATAGAAACTATTTTGATGAAAATAAATAACGAAAAAATATTTTTGAAT
TTTAAAAATTATTTTTGGCCTAAAAAAGATAAATCATATAAAAACAATCGAGTAATTTTT
ATTTTTTATTTTCCAGCAAACCACTTTTAAATATTGATTCTAAAAATTAAACCAAGCAGA
GTGCTAGTGTTAAGCAGGCTGCTGGTGCATGTTTTGTGCTGCAAAGCTCACTGTTAAATG
AAAAACCATTAGCAGA
>TeaL_2011
AGATTTGTTTATTCAAGTACATTGATAGTGATTAATCAGGACATTTGATAAAACACTAGT
CTTCTCTTCTTAAATAGACAAGGTCATCCTCCAAAATCCCCCTATCAGGCAAGTCCAAAA
TCATAATTTATGGTTCCTATTGTGTTTATACACAAATCTATGAATTGGTTTTATGTGTTT
TTGTTTTTAACCCAGATGGAAATGTTCTTCAATTTGAGAATGGATACCTCGTTGAAACTG
TTGTGGAGGGAAATGAAGTTGGAGTTGTGCCTTAAAAAATCCGTGTCTCCGAGGACAGTG
AACTTTTCGCTGTCGATTCGGTTAATAGCAATATTGTCCAGATTACTTCACCATTATCCC
AATGTAAGCTTGTTTTTCCTATGTTTTCTCTTGCTATATGTGCGAATTGATTAACAAAAT
GGGTTCGACCATTTCACCAAAAGTACAACTCTACATGTGAGGGTTGCGAAGGGTAATATA
ACTAAGGCGTCTCATGGTCCTCCTCCATCTCATAAGCAGAAACCCCAAACCTTCTGGACC
GTGTGCCATAGATGTAACATGCAGTATGAGTATCTTAGAATATATCTCAATCATAATCTT
CTCTGTCCCAATTGTCATAAACCATTTTTCATAATAGAAACTGCTCCACCGTCCTCAATA
GGTTATAAAGCATCCACCCAATCAAACCATTCCCAGCAGCAACAGAACATGAATCATCAA
GGTGCAAGCAAAAATGTACATACTGCAGGAAGAAACAACTAAAGGAGAGGATGTGCATAG
AGAAGGTGAGGGCATATTTGGAATGTGAAGTGTGTGGGCTGAGATAAAGAAGTAAAAATC
AAATTACTAAATGTGTGGATTGAGAAAAAATGTACACAGAGATAATTTAGTGTATGGGAA
TAAAATTTCCCATTTATATTTGCTTGATTACAGTAGCACCTCTCTCTTAGAAATCTTCTT
TGCCACACTCATGAAATTTCAAACTCTAGGCAAGCACTTGCTCTGAGACTCTCCAAATTT
GGCCAACTTGACCAACCAGTTCAACTGTTTGACAAAATGCCTCACCGAAACTTGGGTCAA
TTGAATTGTTAGCAAAATTCAGACCCAAACCCAGTTTGCCTTTCCAAGTGTTTTTCAGGC
CTCTGCATCACTTGGGCCAATTGAATTTGGGAGGCAAATGCATTTTCTTTCTTTAAAATG
TGGGTTTAGTTATAAATTATTTGTGGGTAGTAATTTAGCTAATATGTACTTGAAGTGTGG
CGTGACGGTTGACGCGTGTAAGGTCTTTGGGGAGATGTCTTATAAGGATGAGGTGTCATG
GACTATTATGATTGATGGGTATGCAAAAAATGGAGATTTTGAAGAATCTTTGTTTGCTTT
GAAGAGGATGGTGATGTCTGAAGATGTAGTTATTGATCAGCATATGCTTTGTAGCACATT
AGGTGCTTGTGGGGCTTTAAAGGCCTTTGATTTTGGAAAACCTATTTATTCAAGTGTAGT
GAAGTTAGGATATGAGTTGTATCTTGTTGTGGGTAATGCCTTAACAGATATGTATTCAAA
AGTAGGGGATACGGAAAGTGCTTCAAATGTGTTTGCAATTGGCTTTGAGGGTAGAAATGT
AGTGTCTAATACTTCTTTGATTGATGGGTATGTCGAGAAGGATCAAATTGAGAAGGCTTT
GGATGTTTATCCTGAGTTGTGGAGGCGGGGATTGAGCCCAATAAGTTCACTTTCTCTAGA
TTGATAAAGGCATGTACTGACCAAGCTGCACTTGTGCAAGGGAACCAACTTCATTCCCAA
GTAGTTAAATTCAACTTTGACAAAGACCCATCTATTTCTTCAGCTCTCGTTGATATGTAT
GGGAAATGTGGTCTACTTGATTATTCAATCCAAGTGTTTGAGGAGATTGAATACCCAACT
GAGACAGCATGGAATTTGCTAGTAAATGTGTCTGCTCAACATGGATTGGGAAAAGATGCT
ATGAAAACTTTTGACAAGATGCTTCTAAGTGGAATTAAACCAAATGCTATAATGGGACCA
TTTGTTACAGCTTTTTGATGGTGGGCTTCTATATATTTTGTATGAATTTATTTCAAACAA
AATGATAAATACAATTTGTGGGTTTTATCTCCCACCTTTCTATCTCTTAAACCACTTATG
GGTTTTTGATTGTATAATTGATTTCTATACAACAAGCTATCATCATATATTTATAGGTTT
GTTCCCGTGTACAAACCGTGTGTTGAATTCAATAGCTTAAGTGCTAAGCTTTCTTACCTG
GTTCCAACTCATGGTCGGTGGTAACTTCCATGAGGCAGCATCTTCTTCTTCAAGCTTGTT
CTAGAGTATTCATGCTATTTCTTCATCTCTTTCTTCCATCTTTAGGAGATTTCTATAGAG
GAGTGGAATGATCAAGTTTATTCTTCAACATCCCCCTTTAAACTTGAATCACCAAATAAG
GTAACTCTGAGCATTCTTTGTAAGTTCACAAATGTTGTTGTCTTGAGAGGCTATGTAAAT
ATGTCTGCTACTTGATCTTCATTCTTTGTGTGTATCAACTAGATTTCTTCTTTTCTTATG
CATTCTCGTATGCAATGAAATCTTGTGTCGATATGCTTGCTTCTGTCAGGGAAGACTGGA
TTCTTTCTTAATTAAATTGCTGACTTGTTATCCACGTATATCTCTGTGGCTTCTTGTTGT
GGTTCTTGAATTTCTTTTAGCAAATTTCTTAACCAAATAGCATGACATGCTCCTGCAGCA
ATAGCTATATATTCTGCCTCACATGTCGATAGAGTTACTATCAGTTGTTTCTTTGAGGAC
CACGTAAAAGCTGTATCTCCGAGATAAAACACAAATCTGGTAGTGCTTTTATAATCATCC
ACATCACCTGCCTAGTCACTGTCGCTGTATCCTGCTAATTTGGATTCATTTGTAGATGAA
TAAAACAATCCGTACTCTATTGTGCCTTTCACATATTGTAGGATTTTTTTGGCTGCTTTC
AGATGTGGCGTAATGGGTTCCTCCATATATCGACTAACTAAGCCTACTGTGAACAATAAG
TCAGGTTGCGTGGCTGTGTCTTATGCTTCCAACTAGACTTTTGAAATATGTTGGATTAAC
CTTATCTCTTCATTATGCTTGGACATCTTGGTACTTTCATCTGTCGGTGTATCGATGGCT
TGACAATTTTCCATGCCAAACTTTTTTATGATTTATTTGCCATACTTGGCTTGTGATACA
AAAATGCCTTCATTACTTTGCTTGACTTCTGTGCCCACGAAATATGCCATTAGTCCGATG
TCTGTCATCTCGAACTCTTATATCATGGATGCTTTGAAATCTCAAATAATGTCGAGATTA
TTGCTTGTGAATATAAGATCATCGACGTAAAGACAAACAAATAGCGAATCCTCCCCTTTG
TTTGTCTTGAGGTATAGGGAATGTTCATAAGGATATTTAACAAACCCATTTGCAACAAAA
TACTTGTCGATTCTTGCATTCCATGCTTGTGGCACCTTGCTTCAAGCCATAAAGCGCTCG
CTTCAACTTACATACTTTATCTAGTTGGTTTGGCTTTACATAGACTAATGGTTGTTCAAC
ATACACTTTTCTTCAAGACAACCATTTAAGAATGCTGATTTGACATCCATTTGGTATATC
TTCCATTTTTTCTAGGCTGCTAAAGAGAGAAAAAGTCGTGCTGTTTTTAGGCGTGCTATT
GGAGAAAAAATTTCATCATAGTCTATACCATATTGTTGCTTATAGCCTTTCACGACCAAT
CTTGCTTTGTATTTTTCAACATCTCCTTTACCGTTTCTTTTTGTCTTATACACCCAATTG
ACACCAATGACTTTGTGTCCTTCTGGTAAGGATGTAAGTTCCCCAGTGTTGTTTCTTTCT
ATGGCTTGGATTTCCTTATTCATGGCTGGTCTACATATGTCTTTTTTTTGTGCTTCTTCA
AAGTGAATAGGATCACTTCCAGAGAATAGACAAAATATTGTGAAATCTTCATCATCTTTA
AGTCTTCTTGTAACATCGTATAGATCTTGAATGGTTCTAGTCTTGCCAACTAAATTCTCT
ATTGTTGGTAAAGAACTAGCATGTTCTTGTTGTGTACTAAGTTTTGGAGTACTCATTCTT
GTTCTTGTCACCCATTGAGGTGAATGTGGGTGAATGCGGACTTCAATTCCAGTGGCTAGA
TTATCTTCATCATTGATTATTGGAACTAGTTTTTGACTTGGGTTATGCCAATCCCAGCTT
GATGCTTCATCAAATTCAACATCTCTTGAATAGAAAACTTTCTTTGTGATGGGATCATAA
AGCATGTATCCACTTCTCTATAGCTAATGAAAACACATTTCTGACCTTTATCTTCTGGCT
TCGTTTTTTCTCGTCTGGAATTTTTGCATAGGCTATGCATTCAAAAATCCTCAAATGATC
AGCTTTTGGCTTTCTCAAGCTCCATACTTCTTCAGGGGTCTTTTTTAATAATCTCTTGGT
TGGAAAGTGGTTGAGCAAATATATTGCACAAACAATAGCTTCTCCTCAGAGCTCTTTTGG
CATAGCTCTTTCTTTAATCATGCAATGAACCATATTTAGGATTGTTCTATTCTTTCTTTC
TGAGACACCATTTTGATGAGGTGTATATAGGATAGTATGTTGATGAATAATTCCATTTTT
TTTCCAAAATCTGTCGAATTCCTTTGCGGTGTATTCTCCTGCATAATCAAATCTCATCAT
CTTGATGAAATCTCCACAATGTTTTTCAACTAAGGATTTGAATTCCTTAAATTTTTGAAA
ACCTTCACTTTTCTCCTTCATGATATAAACCCATGTCTTGCTAGTAAAATCATCAATGAA
AGTAAGAAAATACCTATTTCCACCAAGTGTCATGGGTTGTATAAGACCATATACATTTGT
GTGGACCAACTAGAGAGGTTGGGTTGTTCTATTTATTCTACCATCTTCAATGCTCCTTCG
GTGTTGTTTGCTGATGAGACATCCTTCACATTTCTTTAGCGGAAGCTTGATCCATGGTAA
CCCTGTCGCCATGTTTTTCTTTGACATAGTGTTCAATCCTTGAAAGTTCAAGTGACCAAA
TTTAAGATGCCACAATGTAGTGTCATCTATGATGTTGGCTTTGTAACAATTGGGTTGAAT
AACATTGTTGCCTTGTATATAAAGAGGAAACATGCGATTCTTGGTCATGTCTACATGCGT
GATCAATTTGTTGTATTGATTACAGATGAATAACCCCAACTCTCTTGTGTGGATAGTGTA
GCATTTCTCGAGTAATTGATCCGAACTCAGAATGTTACCCTTTAAATCTAGCACATAATA
AACATTGCCGATATATTGTTGTTCTCCATTCTTCAACTTGATGCCGATAGTCCTTTGCCT
TTCATGGGTCTCTTTGTTGAATCTCCAAAGGTGATTTCTCCTTCCAGACTTTCATCGTGT
GTTGCAAACAATTCTGTCTTGCCATACATATGATTGTTGGCATCAGAATCAAGGTACCAT
AAACTATTTTGATTTGCTTCACCACTATCATTATATGTCAATAGCATAGTGGAATCTTGT
TTAACTTCACCATAATTGACTTCTTTTTCTTCATTGTTGGTATTTCAATACCAACATTCC
GTAGCATAATGTCCAAATTTTTGACAAACATGACATTGAGTCTGAGATTTGTCATACCGT
TGTGGTCTTGTGTTTCGACCTCTTCCTCAACCTCTTTGATTGTTTGTTGTTGGTGGTCGG
CGATCTCCATAATCCTATTATTTTTGTGGACGTTGTTGTTGTGGACGTCTTGTACTATTG
TACTGAAAATATCTTCCTCTTCCTCGTCGATTTGAGGGTTCCCTTCTTTTTTTTATTGAA
AACTTTGTTTGGAGAGCTTGCTCAAGGGAACTTGATGCAGTCTTCTTATTGATTCGTTAC
TCATGAATTTCTAACGATGCTTGCAATTCATCGATTGTTAAGTCGTTAAAATCCTTTAAT
TCTTTAATGGTAACAACCACATGTTTGAATTTCGAACTAAGTGATCTAAGTATCTTTTCA
ATAACTCAAATTTCTTCAATCTTGTCACCGAGTCTTTCAATTTGGTTAACAATAGTCAAA
ATTCTGATAAAGTATTCAAAAATTGACTCATTGTCCCTCATTGGCAATAATTCGAATTCT
CCTTGTAAGACTTGAAGTCGAATCCTTGTGGTTTTCTCAATTCTTCAATTTGCCTTTTGA
AGAGTTTCTTATGCTTTTTTTGATGTGCTTGCAATGGAGATCTTTTCGAAAGTAACTTGA
TCTATGCCTTGATGTATCAAATATAAGGCTTTCTTGTCTTTTGTCTTGGTATCTTTAAGT
GCGGTCTTCTAAGCTTCTGTCAAATTTTCTTCATCTTATTTGGATGCTAATTCATCATAT
CCGTGCTCCATTGAATCCCATAAATCTTGGAATAATAGGAGTACCTTCATCTATATACTC
CAATGCTCATAATTACCTTTGTCTAATTTTGGAAAGTGAGGTTGGAAGAAGTTTCCTGTG
GATGCCATCGAATAGCTTGCTTTAATCTTCAAATATTTTTAGAAATTGAATTTCCAAAAT
TTGACTATACAGATGAGTCTGAAATGGTCCAAATAGTTAGAAAACATTATTGGATCATTG
TGATTGGACTCCGAATGGCTTAAATACAACCAAAATGAAATTAACGGTTTAGATATACTA
GAAAAGTGCACCGCATGAAGCAGAGGATAAAACCTTCGGATTCCCTATGTCAGGTTGATG
TTAGATGACGTCAGCGGCTTAGGCGGTGCTCGGCTCGGCTGGCAACGTAGCTCGGCTTGT
GCGTGGGCTTCCTGATGTCTGGTGTGTGACGTTAGCGACACATGTCATCTTTTTCTAGTT
CCAAGTGGGGCGCATCACCTACCTGTGGTGACGGCCTCGATTGTGCATGAAGGCACATGC
AGCGTCCTGGCTGCGCAAGTTTTGACACGATTTTTTCCTACGGGATCGTCTCGATGAGAC
CTTCAACATGGTATGATCAAAAGTTGATGTTAACAACTTTTATTTCTGGGCAATTTTGAA
AATTGCTTTCTTCTACTCTGTTTTTGCAGAATTTTGGCCTTCTTGGCTCTGATTCCACCA
ATGGCGGGCTTCTATATATTTTGTATGAATTTGTGATGCCTCACACACAAACAATTGAAT
GAATTTATTTCAAACAAAATGATAAATACAATCTGTGGATTTTATCTCCCACATTTCTAT
CTCTCAAACCACTTATGGGTTTTTGATTGTATAATTGATTTCTATACAAGAAACTATCAT
CATATATTTAAAGTTTTGTTCCCATGTACAAACCGTGTGTTGAATTCAATAGCTTAAGTG
CTAAGATTTCTTACCTGGTTCTAGCTTAGGGTCGGTGATAGCTTCCATGATGCTTCATCT
TCTTCTTCAAGCTTGTTCTAGATTGTTTATCCTATTTGGGGGGTGATTATAACTTATTTT
GATTTGGGAGTTTGTGCCAGACTGTTTGGTGCAGCTTCAGCTTATAATTTATTAGGCATA
AATAACTTAAATAAGCTAAAAAAGCTAATTATTTGGAAAATGGGATAGGGGTGTTTTTAG
CTTCTACTTTCTGATTATCAGTTTTTAACTTAAAAAAAAAGCTCCACCAAACATGGCCAA
CATTTGTCAGTTTTTTAAATGGTTGTAGGCCTACAGGATTGGTAGAAGAACGATTAAATT
ACTTTCATTACATGAAAAAGATTTATAGAATATCTCCTAGGTCAGAACATTACTCTTGTG
TAATTGATTTGCTTGGGCATGCAGGAAGGCTTAAAGAAGCTTTAAGCTGAAGAATTTATC
AATAGCTGTCATTCGAGCCAAATGCTTTTGGATGGTGTTCTTTTCTTGGGGCTTGCAACT
TGAATCCGAGAACAGTGGTGCATATGCTTTGTTTTTAATTATTTATGAGGAAATGGGACG
ATGTAAGGAGTGTTAGGAAGGCGTTAAGTGATGGAAATGTGAAAAAATTGCCCCGGTATG
GTTAGGTAGACATCGGTAACAAAACCCATGTTTTTGGAGCTGAGGATTGGTCTCATCGAA
AAAAAAAAGAAGAAGAAATATATTGAGAAACTTGATAGTCTTCTTGACCACATCAAGAGA
GTTGTATATGTTGCTTTCACAGATTCTTTCCCACTTGACCTAGACAATAATACAAAGGAG
AAGGTTTTTCATTGTCACAATGAGAGGATAGCTATTGCATTTGCACTAATAAACATGCCG
TTGGGAAGCCAATCACTATGAAGAAAAATTTGAGGGTATGTGTGGACTGCCATTCTACAA
TCAACTTTTTGTCCAAGGTTGTTCGGAGAAAGATAATTGTCAGGGACAATAGTAGATGTC
ACCATTTCGAGGATTGGTTGTGTTTTTGTGGGGATTATTGGTAAGATTTTGAAGGCAATT
TGAAGGTTGGTGGAGGATAAAATGCTTAGAATCATTGAGCTAATCACAATGATGGAGGTC
TTTGACATCTCTGAACTTTCTGTTCATGCGCTACTATAATTTGGTACTCTTGGCAATGAG
TGTTTGCTCAAATAATGAGCCAAATTACTGGGAGGAAAATGACTTCCATGACTATTTTTT
TTGCAGTCAATAAATCAAGGGGCTAATAAGATCAATTGCTGTCACGAATAAATACAAGGC
ATCAAAGCTTGCTTTGCAGAAGATATGTTGAAGTAAGAACATTTTGGCAATGTCAAAACT
CATATTTTGGCATGCAACGGTACCCAAAATGGTATAAATGTAAATTTTTGTTTTATTTTC
TTCATAGAATGTCAAATAGAATTCCAAACTTAAATTCTCATGACTTTGAGCAAAGCATCA
TTGAAATTGATTCTACTAAATTTATTTATTTTTTTTTTATTTTTTGACATCCTTGTTAGA
GATCATAATCCAATATTACATCTCTACCGTAGACAAAATAGATTTCAGCAACTATGCTCG
CCACTTGGAATAAAAAGGGTGAAATTCATCTGTCCGTATATAGCAGCCTTCATACATATT
AGTTGTAACAACCAATGTCTTGAAAAAAATATGATACTCGACATTTCTAAACATGGATTT
TTTTTTTTCTAGGACAAGAAACATAAGCATTGACTTTATTCATTTGTTGGATAAAAATCT
ATTTCTGCATTCCATAGCTGTAGTAGTGAAATTGCACAAAGAGGTGTAGCGAAAGTCTTC
CTGCAGGATTGAAACTCTTGAGATATGCACAACATTGTTGGACGAAATCTCGGCTCAGAG
CACAAGCATGCAATTGCCATTCTAGCAACTAGAACAATGTTCCCCACAACCATTGGATTA
GTTGGAAGTGGAAGGCGCGGGTCTAAGACATCAGCTAGCATTCTGTTTCGAGTAGACGTG
ATTCCATTGACGAGAGTAGTTCTCCCAGATGCCTTCCCATGATTGTTTCCAGTGCCACCA
CCCCAAAGCTATTAGCATCACACTTTTTAGTCACAACTATGGTGTAAACGAGTTCTGGAC
CATAAACTACACTTTCTATTTAAAAAAGTTAAAAGGAAAGGTATTTTTTGCTACCTGGAG
TGATATATCCATAAGTGCTTGCAATAACAGTTTGATTCGATGAATCGGGATGTAGCAATC
TTGTAGTGCCAAAGTCGAAAACAAAAGCCTCCAATTTAGAGTTCAATAGAATGTTGTTGC
TTGATATATCCCGATGAACAATAGGTGGGGTGCAATCATGATGTAAATAGGATAGAGCAT
GTGCTATTGCTTTAACAATGTTTACCCTCAGAGTCCATCCTAATTCAACAGCATCAGCAT
TACTTCTCAGGGAACAAAACAAACTTCCCCTTTCCATGTATTCATACGCCAAGAACATGC
ATCTGTTGTGCAAACAGAACCCATAAAGCTTTATTATGTTTCGTTGCCTTACATTAGTTA
ACATTTGCACCTCATTTCTGAAACTCTTGTCGAAAGCTGGCTCCTCTGCTTCCAAACGAT
GGAGTTTCTTCAATGCAATTACTTTGCCAGATGGCAACTAAGCTCTGTAGACGCTACCAT
AACCACCAGTTCCAATGCAATGTCTAATGTCAAAGTCGTCTATTGCCTTGATGATGTCTT
CGTATGCAATTCTTCCATCATAATTCCATATTGAGCTAATATCCCCATTTTTCATTGCCC
TTGCCTCAATTTTGTTTGTTTGGGCCTTACAGCAACGAAAACATGCAAATGCAAGAAAGG
CAAGGCAAACCATGATAGGGAGAGAAATGATGAGAGTAAACTTTACTATTTTTTTCTTAG
AGCAATTTCTTGCTTCGTATAGGAGTGGACTATCATACATATATTGTGGGATTTGACACT
TCAGACGATTGTATGACAGGTCAAGATCATCTATATAGCAAAGACTAGACGAGACTTCGC
CGGAGAGATTATTGTCGGAAAGATCTAACTTCGTTAAATTGAACAAATTTGCAAGTACAG
TGGGTATTGTTCCATTCAAATAATTATCACTCAAATTTAGGTTATCCAAAAATTCAAATT
GTTCTAGCTCTTTTGGGATAAGTCCACTAAGCAAATTATGAGAGAGGTCCAGATATTGAA
GTTTGCAGAGAACTTTGATTACTGATATCTGGCCTAAAAGTTGGTTCCATGACAAATCGA
GATGACTAAGGTTAGATAAATGCCCCGGTTCAGTGCGTATGGTGTTGTTAATTTGATTTG
CAGACATGTCAAGAAACTCCAAGTTCATCAATTGACCTATAGAAGATGGGATCTTACCTT
TAAAGAGGTTATCTTTGATGTTCAGGTAAGTCAATTGTGTCAAATCTCCTATTTCTACAA
GAATTAGACCATAAAGGCTGTTACCACCTAAATGCATTTTAACCAAATTCTCTAGCTTTC
CTATTTTTGGAGGAAGGAGCCATTGAAATGATCTAACGAGAGATCCAGAGTAGTCAAATT
GGTGAATTGACCAATAGATGAAGGGATTGGACCACTAAGGATGTTACCATTAATATTCAT
TTCAACCAAATTCTTCAACTTCCCTATTTTTGAAGGAATAGAACCATTGAAATGATTTAA
AGAGAGATCCAGAGTAGTCAAATTGATCAATTGACCAATACATGAAGGGATTAGACCACT
GATGTAGTATTAAATATATGAAGTCGTACTAGTTGGGTGAGCTTTCCCAAGGTGAGAGGT
AGCAAACCTTCAAGATGATAGTTGGCAGATTGAGAAAGCCAGGTGAGCTTTGACAGAGAA
CCAATTTCCTCAGGGATGCTTCCAGTTAAGTTACACAAGTCGAGATTGAGATTTTCAAGA
TTTGGCAAGCATGTCCAGTTCATGTTTTCAAGCTTTCTGGGGAAGAAAATGGAGACATAA
GCATAAGGACAATAGTCAGAAAGGTCCATGTGAGTGACACTTCCTGCCCCATTGCAAGTT
ATGCCCCACAGCTTGCAGTGATCTGTAGAAGAAAAGTTCCCCCACCAATTGCTATTGAGT
AGAAATTTCGCTTCTATCATTGACAACGATTATGTCGTGGATGCTGAAGCTAACAAACTA
GTATTAATAACTGTCGTGGATACTAGCGCTATAAGTATAGCAGAGGAATAACAAATAGAG
GAACACGTTATGCTATTTTTACTCATAATTGATGTATGTCTGTATGTGTGGATTTTGTTT
TGGAAGCTCTAAAATAAGTAATTCCATTTTTACTCAAGGAGAACTCTTATCGTTAAGAAT
AATATTGATGTTAGTGAAAAAGAAAGATTACAATCCGTCGTTGTCTTCCTTGTAACTTCT
GTACAGTTGTGGTCATTGAGAGGGAGTTTTTATGAGCATTAGGGCCGAGCTAGGCCCAGG
CGTAGTAATAGGCCGTAGTATGGGCCATGGTGGAAAGGGCTTAACGAGTGGACCTTAGTG
TTAGCTCGGTCCAAATATGGTTACAGTCACCACGGTCGGAGTGGTGATAATTAGCTCGGT
CATAGTATTCGGAGCCGAGGTATTTGGGCTTCTTATGGTGGACCTTGCTCTTGTTAGCTC
AGTCAAAGCTTGCTGTAGTTAGCTCGGTCTCAATAGACAAAATCGAGGTACAAGTGAACA
AAGAGCCGAGCTATGTGTTGCATGTGAAGGCGCTGGATTAAGTATGCCAAAGGGCTAGTG
TTAGCTCGGTCATATTGTCATCCAACCGTGGTAAAACCATCTCACTTGGTTTAAGCAGTG
AGGGGGGTGTTGAAGGATAAGCATTATCTTTCAGGAGTGTGATTCCTAGGAGGACTCTAC
ATGGAGGAATAAGAGTCCTACTAGGATTGTGCCAGGCAAAACCTATAAAAGCTCACAACA
TAACCTATGTAGAGGTAACACAACTTTGATTTTCGGAATACACAGAGCTTTTGTCTATTT
GTCTATTTTGCTGACTTAGGCATCGAAGAGGTATCCGGCACACACCCGCCGGCTAGCTCA
CGTTTGTGTTTTCAGGGAATAAAGCGACGACGTTTGGAGGAGCGCAAACTTGATCAACAG
GATTATACGAGAACATTATTTCGTGCTCGTACAATTGGCGCCGTCTGTGGGAAGCTTCAC
AAAGAACAAAACCTCTTGATCAAGCTTTCCTCTCTAGTTGGAAGCAATGGCGCACAATGA
AGATTTGCCGCAATCAGCTATCGATAGGCAAACCTCGAAGGGGGGTGGGAGGCGCGAAGG
TTTGCCTTCTATCCCTTCCATGGTGGATTTGGAACCCCAATGACAAAACCCCTGGAGAGA
TGCAAGGGGGAGACGATGCGGCAGCCCCCGTCGCTCTCAAAGCCCTAAAAGACAAAGGCG
GAGGATGGTCCCTCAAGTTCTGGAGGATCGCATGAAAGAGCAGGACGAGTTAATAAGGAG
GATGGCGGCAGACATGGAGTCAATGAAGCGCCAGATAAAAGAAAAAAGGGTGGTGACAGG
AGAGGGGCTCAAAGGCAACACGCCCCCTCGCCACTCGGAAGATCATGGTAGGCATACCAC
ACCATCGCAAGAAGAAAGTAGGAGTCTTAGAACAGGCGACACTCAATCACGGACTTCCAA
GACTCATTACTCTAGGTCTGAGAGAACGAGAATTGACAGGTCGTGTACTGAGGGAAGCAC
CTATTGATCCTCGCACACGTACCAAACGTCGTTTAGGCACACGGAGTTGCCTAGATCATC
TGACTTGCGAACTGTGCTTGAAGAGAGGGCCCGATGGAAGGAGGACACCAGGGCTCGCGA
CCCGCGCAGAGTTTCAGCCCTTCAGCGGTTAGCCCCTCGGACGCATGGTAGCGTCGAGGT
CGGAATGCCAATGTCGCACCTTGCTTACGAACTAGCAGACAAAGTATTAGCAAGGTTACA
CAGTTCGCAGTTCGTTCCGGCAATTGAGAACGCACCACTACCCTCAGGCTTCCACTAGCC
CAAATTCACCACTTATGAAGGGAAGTCTGACCCCTACATGCACTTAAGCCACTTTCGCCA
GGTTATGGCAATATACCAGCGCAACGAGGCCCTAATGTACATCCTATTTCCATCCAGCCT
TGGCGACCTAGGGTTAACCTGGTTCGAAAGGCTGCCAGAGGGCAGCATTGCCTCATGGCG
CAACTGGCAGAGGCGTTCGTGACTAGGTTCAGAATGAACAGTAAAACACCAGTGGAGATC
GATCAGTTACTCTCCATTGACATGGGCGACAAGGAGATGTTGAGATCTTACAACAGTCGC
TACTGGGAAACCTTCAACCAGATTGGGGATTGCCCTACAAACCTCGCCATTGCACAATAC
AAACGGGGCCTGCCAGTCGGTAACAAATTGAGGGACTCAATTACTATGACGCCACCCCTC
ACGATGGAGGCCTTAATGGAGAGAGTGCACCAACATATTCGCGTGGAGGAAGATAGCGCC
CGTGCTAAAGCAAAATCTGGCACAACAGTAATGCCAGAGAAAAAGACTATAGCAAAAGTC
AACACGGTAGAACAACCAAGTAAGAATGGGCGAGGCAGGCGGGCTAACAAAGAGGACCCA
GACAAAAGGAGGTTAAGAGTTCGCACTGCCATTACCACAGTGTTCAAAAAACCAATCTAC
CGGATTCTCAGTGAGATACGCAATGAACCTTTCATCCGATGGCCAGCCAAGTTGGGAGAG
GCACAAAAAGACTATGACGAGAGGTCCCGGTGCACCTTCCATGATGAAAAGGGGCACCGC
ACTGAAAATTGCACCCCGTTGAGGCAGCATTTGGACAAGTTAGTGGCAGTTGGGCACCTG
GACCAGTACATAGAATGAGGGACACAGCCAGCCCCGCAGAACCACAACAACCCAAATGGA
ATGCCGGTCGACACTCAACCTCAAGGCGTAATTAACGTAATACATGGGATATTCGAACCT
AAGCGGGTATGTGAGCTCAGGGGGATGATAAAAAAGGCTAAGCACTTAAGGGAGGTATTA
AGTGCATAACCTACCATCAAAAATGGGAGAACAGAGGCCACAAATGTCATATCTTTTTCA
GACAAAGATTTAGCAAGGATATACTGCCCTCACAATGATGCACTGGTTGTCACTCTACGC
GTCAAGAATTTCGACATCAAGCGGATTTTGATTGACCAAGGAAGCTCATGTGAGATAATG
TATTACGAAACCTTCAAACAACTGAAACTGGAGGACAAAGACTTGGCACCTGCAACATCT
CCCCTAATCGGATTCAACTCAATGCCAGAGTGGCCAGTGGGCAAGATAATCCTCCCAGTC
AAGGCAAGAACCATGACAAAACAGGTAGAATTCTGGGTATTAAAAGTTCCTTCCACTTAC
AACATAATCTTGGGGAGGACATAGTTGCACGCCATGCGATCGGTAACGTCAAGCTACCAT
CAAGTATTGCGGTTCCCCAACAAAGCCGGAGTAATTGAAGAGGTCTTTGGAGATCAAATT
ATGTCAAAACAATGCTTTGTTACAGTAAATGGCAGCCGCGTTGCAAAAGGGTTTGTACAG
ATTGTTGAAGAGCCAAAAAGCAATGAACTATTTGCGGATGTCGGCAAGGCAGCTGATCAG
AAGGCAGTGGAAGACTTGGTGGTGGTAAGAATAGATGAAAAGAACCCAGAGAAGTTCTTT
TTGCTCAGCTAGTCTTTGTCCAGCACTGAGAGAATAGAGGTCATGGAATTCTTAACCTCT
AACATCGAAGTGTTTACCTAGACACTGTATGACATGTCTGATATTGACCCAAACTTCATC
TGTCACCAACTGAACGTCCACTCAACTGCCAGACCAGTTATACAGCGCACTCGTAGATCA
GCACTCCACTATGCCGAGATAGTGGCGGAAGAAGTGGGAAACTTGCTGGAGGCAGGAGCT
ATCAGAGAAGTGCACTACCCCAGGTGGATCTCCAATACCGTAGTAGTGCCAAAGAAGAAC
GAAAAATGGCGTGTCTGCGTGGACTACAAAACAGTCAACAAGGCATGCCCAAAGGACAGT
TTTCCCCTACCACGGATAGACCAACTGGTAGACCTGACGGCAGGACACAATCGACTTAGC
TTCCTTGATGCGTACAGAGGTTACCATCAGATCGCTATGTATGAACCAGACCAGGAGGTC
ACATCCTTTACAACACCTAGAGGATTGTATTATTACAAGGTCATGCCCTTTGGCCTAAAA
AACGCAGGGGCAACATTCCAATGGATGGTCACCAAGATGTTTGAGGTAGAACAATGGAGG
CTTACATAGATGACATGGTGGTCAAAAGCAAGGATGAGAAGGACCATCTCAGGGACCTAG
ATGAAATGTTCCAGATTCTGAAGAAGAACAAGTTGCGCCTAAATGCATCCAAGTGTGCAT
TCGGCGTAGGATCAGGCAAATTCCTAGGCTTCCTGGTGACCAACCGAGGTATAGAAGCAG
ACCCCTCTCAGATCAAAGCAATCCAGGATCTAGAGAGGCCCAACACAGTAAAAGAGGTGC
AGCATCTCACTGGCCTAGCAGCCGCACTCAACCGGTTCATAAGTCGGTCGTCAGACAGAT
GTCGACCATTCTTCCAAGCATTGAAGGCCAAGTTTGAGTGGGATGAAGAATGCGACCGCG
CCCTAGAAAGCCTGAAAGAGTACATGTCTTTCCACCGTTGCTAGTAACCCCAGTACCTGG
AGAAGAGCTCTTTTTTTACCTAGCAGTTTCACAGCACGTAGTCAGTGTAGTGTTGGTTAG
AGCGGAAGGAATCTAACATCTACTCATCTTTTATGTTAGCAAAACCTTGCTCGGCACAAA
AACCAGGTACCTGCCATTGGAAAAACTGGCCTTAGCCTTGATGATGGCCTCAAGGAAGCT
GTCACATTACTTCCACGCCCACACCATAATCGTCCTAACAGCTTTTCCATTAAAAGCTTT
GTTTGAGAGGGCGAACTTTTTTGGGCGAATCTTGAAGTGGGTGGTGGAATTGGGACAATT
TGATATCAAGTTTCAACCCAGAACCGCAATAAAAGCCCAAGCTCTGGAAAACTTTGTGGC
TGAATTTACACTAGGAAGCCATCACATCTGTCCAGTTGGTACAACAGAAAAGGGGATGGA
AAGTGCGGCAGGAACTGCGCAACCCCCAAAACAAGATGCCCAACCACATCCCAAGGCATA
CTGAATTGAAGAAAGGAAGGAAGAGGCAAACCAAGCCATTCCCAGTGAGGACTCATCAAA
AAATAGAGATTTAAGGTAGTCTAACAGTGAAGATGCAACACCTACAGTCGGCATGGACTT
GGGGGAAAACACCGGTAACATTCATGATCCCAAAACATCATCCAATCTATCTACTTGCTG
GAAGCTATTCGTTGGAGAGATGTGGAAACTCTTCGTGGATGGAGCATCCAACAGGCACGA
TGCAGTACTTGGCATAGTCCTCACCTCACCAGATGGCCTGATAGTGGAACAAGCAGTCAA
CCTTGGCTTCCCAGCATCAAACAATGAAGCAGAGTATGAAGCACTTGTAGCAGGCCTAAA
ATCAGCACTCTTCATGAAGGCCACCGAGCTAATGGTTTACAGTGACTCCCAGCTGGTAGT
AAACCAGATTTCAGGCGACTACGAGGCAAAAGATGAGAGGATGGCTAAGTACCAAGAGTT
AGTCAGAAAGGAAATCATGAAATTCAACGTAGTGCGGATAGAGTAGATCAGCCGAGAAAA
AAATAGTAGAGCAGATCAACTAGCAGGCTTTGCTTCGATGGCAGATACATCCATCCCACA
TCCATTACTGATCGACTTCCTACCAAGACCAAGCATTGAAGAACCCGAAGTAGCTGAGGT
ATGTTGTGCTGAACTAGGCCCTTCATGGATGAATCCCATTATAATATTCTTAAAAGACGG
TGTCTTACCAGAGGAGAAGAAAGAGGCCAACAAAATGAGAGCAAAGTCACAGCAATTTTG
GCTCTCTCCATCAATGGCCTTGTACAAAAAATCCTTCATAGGACCTTACTTGAAATGTGT
CCATCCTAGCAAGGTCGAGGCATTCTTGTTCGAGATACACGAAGGCGTATGCGGAAGCCA
CCAAGGGGGAAGATCATTGGCCTACAGAGCAATTTCACAAGGATAT
>TeaL_2012
ACTAATCTGACCCATCTCTATCTTTTTTCAAATCGACTCAACGGTTTCATCCCTCAAGAA
ATAGGAATGCTAAAGAACTTGGTTGATATGGATATACAAGATAATAACCTTAATGGTCCA
ATCCCTTCATCTATTGGTCAATTGACTAATCTGGCCTATCTCTATCTTTCTTCAAATCGA
CTCAACGGTTCCATTCCTCAAGAAATAGAAAAGCTAAAGAACTTGGTTTATATGTCTATG
GAAGATAACATTCTTAGCGGTCCAATCCCTTCATCTATTAGTCAATTGATTTATTTGACC
GATCTACATCTTTCTTCAAATCGACTCAACGGTTCCATCCCTCAAGAAATAAGAATGCTA
AAGAACTTGGTTAATATGTCTATGGGTGATAACATTCTTAGTGGTCCAATCCCTTCATCT
ATTGGTCATTTGACTAGTTTGACCGATTTAAATCTTTCTTCAAATCGACTCAATGGTTCC
ATCCCTCTAGAGATGGGAGATTTGATGCAATTGGCACAATTGAACCTTAGCCATAACCTC
CTTACAGGTAAGATCCCATCTTCAATAGACAAGTTGATTAACTTGAACTTTTTTGATGCA
TCTTCAAATCAAGTTAATGACACCATACCCGCTGAACTTGGGCTTTTATCCAACCTTAGA
AATCTCGATTTGTCATCAAACCAACTTTCAGGCCAACTACCACCAATCAAAGTTCCCAAT
AGCTTTCAGTATCTGGACCTCTCTCATAATTTTCTTAACGGGCCTATCCCAAGAGAGCTA
GATCAGTTTGAAAATTTGGAGTACTTGAGATTGAATGACAATGATTTGAATGGAACAATA
CCAACCAGACTTGCATATTTGTCGCAATTACAACACTTAAATCTCGCCCACAATAATCTC
TCTGGCAGAGTTCCATGCAATGTTTACTCCATAAAAGTTCATAACTTGTCATACAATCAT
CTCAATGGTCAAATCCCACAATATGGATATGATTGTGCACCCCCATCACATGCCTCATCA
CAAGCAATTAACAAGACTACCTACTGTACAAATTCTTCCAAGAAAAGAATAGTGATGCTT
GCTCTCCTCATTTCTCTCATTATCATAGTTTTCCTTGGTTTACTTGCATTTGGGTGTTTT
TTCTGTTGCAAGACCCATAAAAAACAAACCAAGGCAAGAGCAATGAAAAATGGAGATATT
TGCTCGATATGGAATTATGATGGAAGAATTGCATATGAAGATATCATCAAAGCAACAAAC
GACTTTGACATCAAATACTGCATTGGAACTGGTGGTTATGGCAGTGTGTATAGAGCTCAG
TTGCCAAGTGGCAAAGTAGTTGCCGTGAAGAAGCTCCATCGTTTTGAAGCAGAGGAGCCT
GCTTTTGACAAGACTTTTAGAAATGAGGTGCAAATGTTAACTAATATTCAGCACCGAGAC
ATAGTGAAGCTTTATGGGTTCTGTTTGCACAATAGATGCATGTTCTTGGTGTATGAGTAC
ATGGAAAGGGGAAGCTTGTTTTGTGCCTTGAGATTTGAGGTCGAAGCTATTGAATTAGGA
TGGACTCAGAGGGTAAACATCATTAAATCAATAGCACATGCTCTATCCTACCTACATCAT
GATTGCACCCCACCTATTGTTCATCGAGACATATCAACGAACAACATTCTATTGAACTCT
GAAATGAAGGCTTTCATTGGCGACTTTGGCACTGCTAGATTGTTATATCCTGATTCATCA
AATCAAACCATAATTGCAGGCACTTACGGATATATTGCCCCTGAACTTGCCTACACAATG
ATTGTGACTGAAAAGTGTGATGTTTATAGCTTCGGGGTAGTAGCACTAGAAACAATCATG
GGAAGGCATCCGGGAGAACTCCTCTCATCATTAGCATCATTGTCTACACAAAACTTAATG
CTAATTGATGTCTTAGACTCTCGCATTCAGCATCCAACTAATCCTGTGGTTGTAAGGAAC
ATTGTTCTAGTTGCTATTGTGGCACTTGCATGTGTGCGTTCTAAGCCGAGATCTCGTCCA
ACAATGC
>TeaL_2013
GGTGCCATCGAAAAGCTAATTATGATGGATACATCATATGATATGGTGAAATTGTGTAAG
GATGCTGAGGAAGATGCTTCCAACAAAAACATTGAAACATCATTTGTGGTCGGTGATGAA
GAGTTTTTGCCTGTAAAAGAAAGTTCTGTAGATCTGGTGATTAGTTGCTTGGGACTCCAT
TGGACAAATGATTTGCCTGGAGCCATGATACAGAGTAGACTTGCATTGAAGCCTGATGGC
CTATTTTTGGCAGCTATTCTTGGTGGAGAAACGTTAAAGGAGCTGAGAATAGCATGCACC
GTAGCACAAATGGAGCGTGAAGGGGGCATCAGTCCACGGTTATCACCCTTGGCACAAGTG
CGGGATGCGGGCAATCTTTTGACTAGAGCAGGCTTCAATCTTCCAGGTGTTGATGTTGAT
GAATACACTGTTAAATATCCAAGTGCTCTTGAGCTGATAGAGCATCTACGTGCAATGGGT
GAAACCAATGCTCTTTTACAAAGGAACCATATGTTGAAGAGAGAAACAGCGCTAGCAACT
GCATCTGTTTACGAGTCAATGTTTGCTGCAGAAGATGGCACCATCCCTGCTACATTCCAG
GTTATCTATATGACAGGGTGGAAGGAACACCATTCGCAGCAGAAGGCTAAAAGTAGGGGA
TCTGCAACAATATCATTTAAGGACATCAAGAAGCAATTTAGTGATGGTGGTAGTAGCGGC
TGACTGTCTCTCTCTCCCTCATTTTGTTTCATCAGTGTCCCATTTTTTCTTTTACTTGTC
AATGCATCTGTTTACACAAATGTTTCATCCTCGTCGAAGTGAATGAAATTGGAAAAAAGG
AAAGCCTTGAGAACTTAGTGACGGACTGGTCAACAATAATTCCAAATGAAAACTTATGTC
CTACGCATTCTAGTTGTTGATAAATTAGTGTATTTGGATCTAAGATTTGAAGAGAGATTT
GCGAATGAAAAATAGAAGCAGAGGAAAATGTGTAAAAATTTAACTTCTACTTCATGCAAT
TTTTCCGACCTATTTCATTAATCTGCAAAATTCTCCTGAATTTCTTCATCTAAACACAAT
CTCAGGGAATTGCAAATTTCGTGTCTAATGGTTGCAAATATGAAAACATTGTGGAGATGT
TCTTGTGATTTGCCATGGCATTTGGAAACAAATTGGATGCCTCCCAACTAGGTTGGAGTT
ATGAAGCCCTCCCCAACTTGATGCTTCAGTTTGTTTGAACCCTGGTTTTTCCCACCGTCC
ATTCTGTTGGAATTTACTTAATTTGCTATCTTCTTTTTGACTATGGCTAATGGGCATCTT
TTGCGTAGTACTTTCTCCAGCACTCTTTCAACGTGTGTTTGAATCATAAATTTGAGTAGA
AATTTAAAAAATGAAAAAAAAAAGTGAA
>TeaL_2014
AGCCTACCTGAAGTATATAGAAACCTGGGGGATATCAACGTCATTGTCTTCATCATCCTC
ACAAGCCACCACTACATCAAAATGTTGTCGGTATGGAGGCAATTCTGCTTTCGCCACTTC
CCTGGCTAAATCAACCATCTTCCGATCCATCCGTTCTCTGTGCCTAGGGAACATGCTATT
GTAAAGCAAGCAACTCCCGAATGAGATGCTGTAAGCATTCAGTGCCTTGTCTTTAAGCCA
TTGAAGAAGCTCTCTCAAAGTAGGATTATCTCCCACAATCCACCTGTCCCACACAGTCCA
GCTCATGTCTTGGTGCTTGATCACCTTCGGAGGAACCGGCTCGGCCATGGAGAAAAGAGG
AAGAGCCAGGTTGGCAAAGGTGTTCCTGTAATCCTCCAATTTGTGACCTCCATCAAGAGC
CTTGTATAGTTCCAGGCAAACAAGACCTGTGGCCATAGCAGTGGATGTTGCAATTGCAGG
TATGATCCTCCCTGCAATGAATTTGGCCTTGAGTTTGTCTACTTCAGGAATGCTATAATT
CCTTGCCCTCATGTTGGCAAGTCCAGCAATTAGGTCCATATGATAGTTGGTGTCATCATC
CTTCTCAAACTGAATTGGGTTCATCTTGAAGCCTGGCATCAACTTCTTGTGGCATATTTC
TAACTTCATTACCAATTCATTGATCACAACAGCATCATCTATGGACGCTGTCGAAAGACT
AGTAGCTTTCTCATCTGTCACTATCTTCACATCTTTCTTTGGCTGGAAATCAGGGACTAT
TACTCTGTTAACAGCATCAGCCAACTTCTTAGAAGACTTAACCCAATCAGGAATTGGGAT
GCCAAAGGTCTCCGCTCGTAATATTGATGCAGCTGTAACAAAGTGAAGGTGGCTAGTATC
ATCAACAGAGAACTGCAGTGGGCGGGGAAAACGCTTTGGGGCAGACCAGAATGGTGTTCC
GCTACTGGTAACAGCATCCTCAGGGAAAGTGAATGTCAATTGCTTCACACGGTTAGCAAA
GTAGTCTTCAAACTTCAAGCGGGCCCAGGTTATGCAGTCTTGGAATGTTTCACATTTCTC
CTTGTCAAGGCATTCGATAACACGTTCCAAATTATCCCTGGCCTGTGCGTCACCAGCATT
TTTCATTGCAGACGTATATTCATTTGGACTGGTTAAATACGCATTCACTTCAGCTGGTGT
CTTCTCAAGCAAACCCTCAAACTCTGATCGAGCCCATGTCAAGCAGTGGTCAATGTTGTG
TGGGAATGAATGCACTGTACACATGGGCGCTTGTTTCTCGGGCCTAACGTTCCTGACTCA
AGAAGCGGTTTCTGGAAATATAAGCACCTCTGATCAATGTAGAGCCTGGCACTCACATTA
TCCAGTGCATTGATGACAACATTGAGATTCTCCCAAAAAGTATCATGAAACACATTTTCA
GTCTCAGGGCTGGCACGGTTTTGTAGTGCATCAATGTGGAGATGAGGGTTTATCAAAGAG
GCAGCTGAAGCAGCAACTGTTGACTTGGCCTGTCCAATGTTCCAGTCCCGGAAAAGAAAT
TGCCTGGTAAGGTTGCTCTTCTCAATGACATCATCATCTGTAATTGTTAGTTTTCCTTGA
TTACCACAACAAACACCCATCAGAGCTACATTTTTCAAAAACTCACAACCTAGTGCACCA
GATCCCACAATAAACACTTTGGCATCCTCTAGCTTTTTCTGAAGTTTGGCTCCAAAAACT
GAGATTTGTGCATCATATCGACTGTTCAAGGGCTTCAAATCACTGGGATCCAGGGGTTCA
GGAGGAAGGGACTCAATAGAGTCGAAATAGAAAAACTGAAAAAGAGGATGGAACTTGCCA
GAGCAAGCCTTTACAACTTCCTGGCCAACAATGCCACCAAACATGGCAGCCATGGGATTT
AAAACAGCCTTAGCACCAAATGCAAAGTTCCGAAGAAGTTTTGGATCAATCTCTTCAAGT
TTCCCACTTGCTGAGCTATTATTGATGTTAGTGGCCAAAGATATCAGTTTCTGAGCATCC
TCCTCTGATCCAGCAATAGGGAAGCGCCCCAACTCTGATATATACATGTCCAATGCTTGA
AATGCCAAGTGTAGAAGAGGTGGACGATCGAACTTGGAGAAGTCACTCAGAAGAAAATCG
CCAGGATCTTTAAGTGCTTCTCGCAATGGCTTAAAGTTCAATGCCTTAGGCTGCTTCACC
TGGGTGA
>TeaL_2015
ACTAAAAAAGAACATCTTTATTTAGAAAACACATCACCTCTCTACCACATCACTTCAAAT
TCAACCCATACCCAACCCACACATATTTCATAAAAAGTCAAAAAGTGTACTTATTTAAGA
CATCCCAAACCACCCCTTATAGACTATTATGATATGTCTTCTAATTACAACAGAGTTGAA
AGAAATCTTTATAGATTTTATTCAAGGAAGAATATGTAGAGGTGCCTTATCATTGTGATT
GCAAAGTGATTGCATTGCATGGTTGAAATGCTAAGACATAAAATGTACTGAGAAATAATG
TAATTGTGTTTCGCAACGGTAATTCAAGCTTAAGATTAAATTAAACATGTCGATCCAACA
AACCTACCAGGATTTAGTTAATGAACATTGAGTTTTGTACTTGCATCATTTGCCTTAAAA
AGACTGTAGTACTGCTTTGAAACATCATGGCCCATGGATATGAAGAAGAAAGGGAGGAGG
ACATAAAACATAATTGTTTTGTTAACTATTCATTCGCATTGCGATATGTACAACTTTTAG
GGGAGAAAGATAACTTATCCCTTATGAAATAAAAGTTCAAAAAATCTATGTGTCCTAAAA
ATAATTAGCGTACGGTGTACGTTCAAACTTAATATAAGCCACACTTATAATAAATTTGGT
CTACACATTTTATTTTCGGGATACATTTTTGAGTGTATAGTATTACTAGTATTATTGATA
ACTTTGTTTTTTTCCCCTATTGCATGAAACACATCTTCTACTAGCCCCGAAATGAATTAT
TAGTGGAAATAAAGTGTCAATGTATTGTGTTTATTATAAAACCCAATGTGTGCTAAAATA
GGCAATTGACGGTTGGTGCAAATCTGATACGTTTGGATTTTCACACTTAAATGTTTGAAT
GGTTTAATGATTGAGGGGAGATTTGATGAATGATTAAAACATTTTAGCAATTTTGAATAA
TTTGAAAAAACTGTTATTAGATGAGATAATTATTAGATTTGAAAGGCATTATTGGAAAAT
TCAAAAAGTGTTACCGTCTACACTAAAAGAGGTGTAGACTTATATAATAAAAAATAGAAT
ATATAGATGACAATTATTTATGGTTATTCTTTTGCATGTGCAGGTGAATTTTCTCTCTTT
CATGTTTCCACATTTTTACGAAAACTACTTATAGTTTCTTCAATTAGATTCCCTTGAAAA
TAGCACTGAAGCAAAGTGTCTCATAAATTGAAATATAAAGCTTAAACATTAGTACATTAA
TTTCTTTTCAACCAATCTTGGCAAGAACATCTTTGAGGGTAGATACAGCCACTGCATAGT
ACTTCTCTGCTTCAGAAGGACTCTTAATCTTTACTGCATGGTCCAGATTGTTGAGGTCCT
GGAAGAGTTTTCCAGTGAGATCTTTGAGAGGCTTCTTTTGTTCTTTGGGCTTTGCAGCAA
TAACAGTGTTAAGATCATATCGAAGGTACCCTGCCTTGAGACGAAGATCGTTTTGGACAT
AAGGCCAAGCCTTCTTATCTATAAACCCTTTCACATTAAAAATGTCTTTTGCAGACTCCT
TTGCCCTCTCTGCTGCTGCAGTTGCAGACAATGGTTGGATGAAAAATCGTTCCTTCAATG
GAAGATCAGTGTCTCTTGCCTCATCAGCGTTCAATGTTCCAGGCAATCCACCGGAGGGTG
GAGGCGGTGGGCCAACCTTGATGGATTTGGCTTCGGCGAGCACAGCTTGAACAAGAGACC
CAGAGGCTAGCCCTGCAGCCACTAGACCCAGCATCGCCCGGCGACTAGTCTCGGTCTCAG
TTGACCCCTGTTGGGCCCTAATAGTGTAACCCGGTCGAGCCACAGCAACCCGGCTGCCAC
TGGTGGCTCCGGTCAAGCGGGTCGAGCTGTTGAGATGGAGGCTGCCTTCCAAAACAGCCT
GGGAGGAGGAGCCACGTAAGCCAGCCATTGAAGCCATAGCTTGAGCCATTCCACTGATTT
TCCAAATGTTTCAGGCAAGTGAGTGATGAGAGAGAATAATATGTGGAATAGAAGACCTTT
GTTGGGGTTATGTAAATGTGGATGATGTTTATGTTATCCAAGTTTTGGTTTTTTCCATTG
TTTCTGTGATGTAGGGTGCCATCTTATATGCTCAGGCCTTCTTT
>TeaL_2016
AAAAAAAAAATATGAGTGGAGAAGGGTGGTGTAAAGAGATGTAAAGAAACAAAAAAAATA
AAGAAATAAAAAAAAGTAAAAAGAAGGGTAGTGCGTGCATGTGGTCTTAACCGAGAGTGA
GAGAGAGGTTGAAGACAACTTTTTCCTGATGGGTTCCTTGTGTGTGAAAAAAAAAATAAA
GAAATAAAAAAAAGTAAAAAGAAGGGTAGTGGGTGAAAGATGTCCTGGAGGTTGGCATCA
CTGGAAGCACTCCTAAGAGTACCGTCCGCCTTTCTTTCTCTTTTGTCGTTAATTAATCAT
TCCAAACTCAGGTCCCAGCAAATCGTTTAACATAAATGTCCAGGAAGAGCTGGGAGATTG
GGACTTGGGAGCGGTTTGAGGACACTGCTCGCTGATGCAGGCGGCAGACAGAGGTCAGAG
AGAGAGATTTGGCCCGAGGAGGATTCGGATCTGGCGCGGCGGATTGCGTCCCAGCAGGGA
TTGCCGGAGGGAGTGTGGGGCTTTGCGGCTGCGGCGGCGATGGCGGGGCCGAGGTGGCTG
ACGGAGGAGGAAGCGGCAGTTCAGGT
>TeaL_2017
TCCAAATTCAACCTAACCAGAACCCCCACCACCACCACCACCAAATTCTCCACCACCACC
GCCATGTCCGCCACCACCACGACGGGGCCAATTAGGGCAAAGGCGGCGAAGAAGGGGATA
AAGGAGAGTCTACTGACGCCGAGGTTTTACACCACGGATTTTGATGAAATGGAGATGCTG
TTTAACACGGAGATTAATAAGAAGCTGAATCAGGAGGAGTTTGAAGCTTTGTTGCAGGAA
TTCAAGACGGATTACAATCAGACGCATTTTGTGAGGAACAAGGAGTTCAAGGAGGCTGCT
GACCAGATGCAGGGACCTCTTCGCCAGATCTTTCTCAAGAAAACCAACCCTGTGGTGGCC
GAGATTTTCTCTCTCATGTCTAGAGATGAAGCCAGGCATGCTGGGTTCTTGAACAAGGGA
TTATCTGATTTCAATTTGGCACTCGACTTGGGATTCTTGACAAAGGCAAGAAAGTACACA
TTCTTCAAGCCAAAGTTCATATTCTATGCAACATATCTAAGTGAGAAAATTGGATACTGG
AGGTACATAACCATATACAGGCATCTGAAGGCGAATCCAGAGTACCAATGCTATCCCATC
TTCAAGTACTTTGAGAACTGGTGCCAGGATGAGAACCGGCATGGCGATTTCTTCTCTGCT
CTGATGAAGGCTCAGCCCCAGTTCCTCAATGACTGGAAGGCTAAGTTGTGGGCTCGCTTC
TTCTGCCTCTCGGTATATGTGACAATGTACCTCAACGATTGCCAACGCACAGCTTTCTAC
GAAGGCATTGGCCTCAACACCAAAGAATTCGACATGCATGTCATCATCGAGACGAACAGG
ACAACTGCAAGGATATTTCCGGCAGTGCCGGATGTTGAGAATCCAGAGTTCAAGAGAAAG
CTAGATCGGATGGTGGAGATCAACCAGAAGCTGATAGCAGTTGGGGATAGCGAAGACATT
GGCTTGGTGAAGAACTTGAAAAGGATTCCTCTGATTGCTGCACTTGCTTCTGAACTCTTG
GCCGCATATACAATGCCACCCATTGAATCAGGATCAGTTGATTTTGCAGAGTTCGAACCT
CAACTTGTTTACTGAACAACACTTTTTGGGAGAAAATTTGTTTTAATTAGTCTCTTTTCT
TCAGATTGTTGTATGAGTCTGTAGTTTACTGTTTGTAATCACCACAAACTCTGTACTGCA
TTATTGGATAATTAAATTGAGGAAACACTGTTGTAAAGAGGGCAACCCCTACTTTTGTTA
GTATATTGTGGTAGAAATTTGGATCATATTATCTAATGCCATATAATTAATAATTTTTAC
AGCTTTTTAATAATTGATATGAGGAATCAATCTATAATATTGAGTGAATCTCATGAAATC
AAAATTTTATTACTTCAAAATAAATCAAAGAGTTTTACGTAGTCAGATCTTTGAGGAAAC
GATTCTATCTTTCAAAAACACCATTTTGTTTTAAACATCATGCATTGGATGGTGAATCAA
GAAACTATTTTACATTAGTATTTCACAAAAGGGCTCATATTTTGACCAAATTTATAATAT
TTACTATAATAATCGCTACCTCTATTAAACATCACCACCTTAATGCTATGTTTTGTTGAA
AATTTTGTAAAGGAATTTGAAAAGAAAAAGAGA
>TeaL_2018
GGTCCATACCACCTTACAAAAATTGTCCGGCCAAAATGGTCACCGTCGAGGACATCCGGA
GGGCACAACGAGCTGAGGGACCTGCCACGGTTATGGCGATTGGAACGGCAACCCCACCGA
ACTGCGTTGATCAGAGCACGTACCCGGATTATTACTTTCGGATCACAAACAGCGAGCATA
AGGCCGAGTTGAAGGAAAAGTTCAAGCGCATGTGTGACAAATCTATGATTAAGAAGCGTT
ACATGTACTTGACTGAGGAAATTTTGAAGGAAAATCCTCAAGTGTGTGAGTACATGGCAC
CTTCACTTGATGCTAGGCAGGACATGGTTGTGGTTGAAGTACCAAAGCTAGGAAAAGAGG
CTGCAACAAAGGCAATCAAAGAATGGGGTCAACCAAAGTCCAAAATTACCCACTTGGTCT
TTTGCACCACCAGTGGTGTTGACATGCCCGGGGCCGACTACCAGCTCACCAAGCTACTCG
GTCTTCGCCCATCAGTCAAGAGGCTCATGATGTACCAACAAGGTTGCTTTGCCGGTGGCA
CAGTACTTCGCCTAGCCAAGGACTTGGCCGAGAACGCGGCTGCTATTATAGTTGGGTCAG
ACCCAATTCTAGAGGTTGAGAAACCGTTGTTCGAGTTGGTCTCAGCGGCCCAAACCATTC
TCCCCGATAGTGACGGTGCCATTGACGGACACCTCCGTGAAGTGGGCCTTACATTTCACC
TCCTCAAGGATGTTCCTGGGCTCATCTCCAAGAACATTGAAAAGAGTTTGGCGGAAGCAT
TCCAACCCTTGGGCATCTCTGATTGGAACTCTTTGTTTTGGATTGCACATCCTGGTGGGC
CTGCTATTTTGGATCAGGTGGAATTAAAGTTGGGCCTTAAGGAAGAGAAGCTACGGGCCA
C
>TeaL_2019
TATCCGCCAGCAGCAATTGTTGCTTCATGAACCACGTCATCAATTTCATCAGTAGTCACA
CCTGGCCGAATAACACGAGCAGCTGCATCCAGAACCTCCCTGGCAATTCGGCAAGTTTCT
CTCATTCTCTCAATTTGCTAAGGAGTCTTGATCTCAACAACATGCTGCAGCTCACTTTTG
GTGTCGTATAAAGGCCATCCCCTAAATCTTTCCTTGCCTGTTCTGTTTTCCCTTGTTCTT
GCAGCCTCATGTATCTTTCATGAGCTTTCTGTTTCTCTATCTCTTCTCTCTCGCGTCTTG
AGAGTTCAGTCGTTTTCTCAATATCAACATCTTTAGCTTTCAAGGTCTTCGGCTTCACCA
AATTAGGATTCTCAATCTCAATAACACCTTGAGTGCCCTTCCGTTCAGGTTTTTCGTCAG
ACTCCTCTTCGGATTCTTCCTCGGATCTCTCTTCTTCCTCCTCTTTGGCTTCTGCCTGTT
TAAATGTGCGAGGACGAGCAGACGTACCAGCAATCATCTCTTCGGGGGTGGAGAACTGGC
GTCGACCAGTTGGCTTGCCCTTGAACTTTCCTCTCCCCATCCTCTCTGTGTGTGCTTATC
GACGCTATCTATCACCGATCAGCAAGAGAGAGAGAGAGAGAGAGAGAGAGTCTGTGATAG
GAATCAAAGTCCTGTGTTGAATTGGAATATTATACTATTTGTGATTGTAGTGTATAGATA
GATAGATATAGGTCTCTTTCGTGGTTTGGGTTTTTCTTTCTAGAATGAATAGTTAATTGG
GCGGTGAGGGATTTGTACGCAGAAGTAATATTCACGAGAATTGCATTTGGGATCGAACTC
TATTAGTAGACGATAGTGTGCAAGTGAAATCACTCAAATCTCTCAAAGTATTCAACAAAT
CCCTACTCTCTCTCTCTCTCTCATCGCTAAATCTAGAGAGAGAAAAGACAGTGTGAAAGA
AGAAGAAGAAGAAGAAGAAGAAGAAGGAGAAGAAGAAGAAAAAGAGGAGAAGGGTAGTCG
GAGCTTGGACGAGAAGACAAAGACTGAGTTTGTATTGTATTGTAGCTACTCATGAAAACC
GCAATCTAGGGGCTTTGCTCTTACTCTCTGCATATTTCAGATTGGAAAATGTCAAGGCCA
CTACATCGAGGTGTATCTGGTGGGGGCCGATTCTCAGGCAACAATCATGTTTTCTGGAAT
GATTCTGAGCTGAAAGACAAAACAGACAAGGAAGATCATCGTTCCTCGTACTTATCTTTT
AGATTCCCTTTTCGATTTCTTTTTCCGGATAATTCATCTTCTAAACTCGGTCTTAGTGAG
AATGGTTTTGCACCTGATCCCTTCAATACCGGAACTTTAAGAACTCGCCACAAGTTAACT
TTGCTCTTACTAAAGTTCAGTTTAGTTGTGATTGTAATTCTTGCTCTTACTGGATCCTTT
TGGTGGACAATTTCGATCACAACTTCATCAAGAGGTCACATAATTCGCGGATATAGGCGT
ATCCAAGAGCAAATTGTATCAGACCTATGGGATATTGGAGACATTGCTCATGCTTCTGCA
CGGTTGAGAGAATTGGAGTACTGTCCTGAGCAGTCTGAAAATTATGTTCCGTGCTTCAAT
GTTACGGAGAATGTTGGTTTGGGTTTTTCTGGAGGTGAAGAGCATGACCGCCATTGTGCA
CAAGGATCAAGGCAAAATTGCTTGGTTCTTACACCTGTCAATTATAAGATTCCTCTTAGA
TGGCCTACCGGAAAAGATGTCATCTGGGTTGCAAATGTTAAAATTTCTGCAGAGGAGGTA
CTTTCCTCCGGAAGCTTGACCAAGAGGATGATGATGTTGGACAAAGAGCAAATTTCCTTC
CGTTCAGCATCTCTTATGTTCGATGGTGTTGAAGACTACTCACATCAAATTGCAGAAATG
ATTGGGCTGAGAAATGAGTCTAACTTCTTACAAGCTGGAGTTAGGACCATCTTGGATATA
GGATGTGGTTATGGTAGCTTTGGAGCACATCTCTTTTCAAAACAACTGTTAACCATGTGT
ATTGCAAACTACGAAGCTTCGGGAAGCCAAGTTCAGCTGACTCTTGAAAGAGGTCTTCCT
GCAATGATTGGTTCTTTTGCTTCAAAACAGTTTCCATATCCGTCTCTCTCCTTTGATATG
GTGCATTGTTCACGATGTGGCATTGACTGGGATCAGAAAGAGGGTTTGCTTTTGATTGAA
GCTGATCGAGTATTGAGGCCTGGTGGATACTTTGTGTGGACTTCACCACTTACCAATGCT
CCGAGCTCTCATCGCAACAACGAGAATCAGAAAAGATGGAAATCTGTGCTCAATTTTGCA
GAAAGTCTCTGCTGGGAAATGTTGGCGCAACAAGACGAAACTGTTGTCTGGAAAAAGACT
AGTAAAAAGAGTTGTTACAGCTCTAGGAAATCTGGATCTGGTCCCTTCATCTGCAGTAAG
GGCCATGATGTTGAATCCCCACACTATCGACCACTCCAATCCTGCATAGGAGGAACTCAC
AGCCGTCGATGGATTCCTATTGAAGAAAGGCCAACCTGGCCTTCTAGGTCTACTAGATTT
AACTCAAGTGAACTTGCATATTATGGTCTGCATCCAGAAGACCTTGCTGAGGATAGCCAA
AACTGGAACTTTGCAGTTCGTAACTATTGGTCTCTTCTCTCACCTTTAATATTTTCTGAT
CATCCAAAGAGACCTGGTGATGAGGATCCTTCTCCACCTTATACCATGCTCAGAAATGTG
TTGGACATGAATGCCCGTTTTGGTGGTTTCAATTCAGCTCTGTTGGAAGCTGGGAAATCT
GTTTGGGTCATGAATGTTGTCCCTACAGATGGACCCAACTCCCTTCCCTTAATCCTTGAC
AGGGGTTTTGTTGGAGTATTACATGACTGGTGTGAAGCATTTCCAACCTACCCTAGAACA
TATGATATGGTGCATGCTGAAGGACTGTTATCACTTCAAACTGGTCAGCATCGCAGGTGC
ACCATGCTAGATCTCTTCTCCGAGATAGATAGGCTACTTCGTCCAGAGGGATGGGTCATA
CTCCGTGACTCAGCTTCCATCATTGAAACACATGAAGAGCTCTCCTTACGTTGAAGAAAT
GGTTGAAAATTAAAACAACTGTGGCTAGGTAACACCAATATTTTTTTTTAGATTATGAAT
AACAATCACGCATCCAACATGTTTGTCCACCATTTGATGTTTCACAGGTAACACATTTGA
AAGTTAAATCTGTATATTCTAAAATGTATTGCTTAAAACAACTGACATTGACGGATTACT
TTCGGTATGCTTCCTGGTTATGTTGGCTTATACCTCTAGTCTACTGTCTAGGGTTTGAGG
ATTGGACTCTTGAGTGTATTTAAAATAGGCAGGCCTGAGGCCTTTGAGGAGAGAACCTGG
GTATCATTTCTATGACTGGGTGCATTGTCCATTTATTTTTCTCCAACTTTTGTAAGAATG
AAGGACAAAATTAAATCTTTGTTTTAAAACACCCTTGTGGATAATGTTACGATGTTTGTT
GGCAAGTTTCTTACTCCTTGATCCCCAAAATTAATAATAAATTATTTAAACTAGGACAGC
ATAATTAGAATCCAAATGAAAATGGCATTAGGGGCTGTTCTGTTAAATGTGAGAAAGAGT
ACTAAATATTCCAGTGTGCAACAGTTACTTGTTGACCTTCAGATAGCCTTAAATTAATAA
TATTGGCAAAGAATGGTTCACTAGAACATAGTTGGAGAAAAAGATGTCTTGTCTCGTGGA
TTGTAAATAAGGATGGTTAAACACTCAACGTCCCACTCCTGCAGTTCTTAGAATTGTAAA
TAAGGATGGTTAAACACTCAACGTCCCACTCCTGCAGTTCTTAGAGAGAAGTGCAAATTG
CCTAATTTGACTGACAAATATCTATGTAAATTAACAAAGAGAAAATACAAACGGTTAATG
ATATACAAATGATTAACGATGAGTATCGATGATTAATATTCAATCAGTTAAATATTTAGA
TGCTTGCTTTTTTGTATTCAATTCACTAGGTGCTCAGGAAACCTTCATGGTGTTTGAATC
AACTATTTGCTTCACAGTGCATTTAAAATGAATCCATTGCATTTGGGTAATATTGGATAT
CCTAGATGACCATGGCATATAGGCACATTTTGCATTATGGTGGACAGTATTTCTTGAACT
ATGGGTGATTTGAAGTATTTGGGCAATCATTACATTATTGTTCATTTAAGGTCTCAATCT
TCTGGAATGGCTAGATTCTTGTGGATAAACTTTCGTGTCGCAATAGTAGTTTATGAACCT
TCATTTGGTCTGAACAAACACTCTGTGACCTCCAACTAAACTTCAATATTACTGTCTCCA
TTTTTCAAGAACTTTATCTATTGATGCTCCTTTTGTTTCTGCAATTGCAAGGCTTACACT
CAAAATGCTCATACATACACCAGTTGTACACGTGCGAAGTTCATGTTTATTTGTTATGCT
ATATGGTTGAGTTGTTTTGCATGCTGTAACTCTGATTTTCTCTGAGAGCTCCTAAATACA
ATCCATAAATATCTCTCAATTACCCATTTGTACAAAAGTTATAATGCACGCGATGAGTGT
ATAGAGAAATTTAAAAGGGTGTATTTAGAAGGGCACCTAACAATCATGCTAATGACAGCC
ATTAAGGGTAGAAAAATGTCCAAGAATTTAAGAGTCTCATTGCATTTTTACACATCCCAA
GCATTTTCACAAGTTTTATTCCCTTTTCACACATTTTCAATACATATTTTGCATGTCTAC
TGAGGCTAATGACAGCCTTTAGGGCAACCATGCTACATTTTTCTTCACGAGATAGATAGG
CTACTTCGTCCAGAGGGATGGGTCATACTCCGTGACTCAGCTTCCATCATTGAAACATCA
AGAGCTCTCACTACGAGGTTGAAATGGGATGCACGAGTCATAGACATCGAGAGTAACAGT
GACGAGAAAATCCTCATTTGCCAGAAACCTTTATTCAGGAGACAAGGAAACTAAATTATG
AACTTTGGAAGGGAGGAGCCAAAAATAGGTTGATCATTAAATTCATATTCATTTTTGTGG
ATCTTCTAAACAAAACATCATAAAGTCCCACCATTGGATTGCCAAGAATCCAAAGTTTTG
GACAGAGTAAAAAAAGCAAAGAGAAGAAAGAAACAAGAGTTGGTCTACGTGGAGACAACC
ACACAACTCCGTAAGGTATTCATAGGGCCATGTAATTACACAATTGAGACAAGGTTGAGA
AGTATAGGATTTATATTTAATTTACCTACCTTGTGATCTCTTATAACTACAGAAGCACAC
AACGAATTAGGTTGTGAAGATGATTACACTAAGGATATTTCATTTCATTTTCTATACTAT
ATAGAATGCTTGGCTACGTAATTACGTGGTGAAGTATTCTTTTCTTCTTTCCGGCATGCT
TATTTTTTTGCAAATCGTTCACTATATGTTTCGAAAAGCTGTCTACCAGAGCATTTAGCG
CAGGCTAGAAAATGCTAATGTGATCGGTTGTGCTTCCATGGTGGTTTATTTTCTCCATTA
AGTAAAATCATCTCTGCCAGGGGCTTAAAGCCCGGCGACATTTCCCCACCTCTCTCACAT
ACTTAGAGGTTGGGATTTCGATTCTCGCTGAAGGTGAGGGAGGGGGTGGCAAGGGTTCCG
TCAACTTATATTTGTATAACTTGCCACTCGTTTATTGGTTCACCCGGCTAAGTCGTTTTG
CGAATCTCTTTCTTCATACTTTTAGGACTTGGCTAGATATATAAATTGTTTTATAAATAT
TAAAAATAATAACAATAAAACCAACCATCTCTCTGGC
>TeaL_2020
GATTTTCAAGGTACTAAGAACTATGGAACCCAAATTGGTGTTGTTAATGGTCGCTCTGAT
GACCATTGCAACTGCCTCTGCCGATTATGTTCGCCCTAAGCCTCGTAAAATCTTGGATTT
TCCATGGGAATCAAAGCCCTCCTCTCAGCCCCAACAGGTGCACATCTCGTTGGCGGGAGA
CCAGCACATGCGAGTGACATGGATCGCTGATGGTAAATCTTCTCCATCTGTCGTTGAATA
TGGAACATCACCAGGGAAATACAACCATATTGCTCAGGGAGAGAGCACTTCTTATGATTA
TTTATTATATAGCTCGGGAAAGATACACCACACTGTCATTGGGCCGCTGGAACACGACAC
TGTTTACTTCTACCGATGCGGAAAACAAGGTCCTGAATTCCAGCTCAAGACTCCTCCATC
TGAATTTCCAGTTACTTTTACCGTGGCTGGTGATTTAGGTCAAACTGGCTGGACTAAATC
GACGTTGGATCACATAGACTTATGCAACTATGATGTGCATTTGCTTCCCGGAGACCTTTC
CTATGCTGATTATATTCAGTCTCGGTGGGACACGTTTGGTGAGCTAGTGCAGCCATTTGC
AAGTGCAAGGCCGTGGATGGTAACAGAAGGGAACCATGAAAAGGAGAACATACTGATACT
TGAGGATGGATTTCAATCCTACAATGCTAGATGGAAGATGCCATATGAGGAGAGTGGATC
AAGTTCAAATCTCTATTATTCTTTTGATGTTGCTGGAGCTCATCTTATCATGCTCGGTTC
ATATACAGATTATGATGAGTACTCTGAACAGTATAGCTGGCTGAAGGCTGATCTTTTAAA
AGTGGACCGAAAGAGGACACCTTGGCTACTTGTTTTATTCCATGTTCCATGGTATAACAG
TAACAAGGCTCACCGAGGTGAAGGGGACCATATGATGCAAGCCATGGAACCATGTACATG
CTTATGAACGCTCGAAACGTGTTTATGGTGGAAGATCAGATTCTTGTGGTGCTGTCCACG
TAACAGTTGGTGATGGAGGCAACAGAGAAGGTTTAGCCAGCAAGTATATAAATCCACAGC
CAGAGTGGTCTGTCTTCCGTGAAGCAAGCTTTGGTCATGGCGAGCTCAAGATAGTGAATT
CAACTCATGCTCTCTGGAGCTGGCATAGGAACGATGACGATGAACCAGTGAGATCTGATG
AGGTCGGGATAACCTCTTTGGTCAGTTCAGGCTGCCTTGCTGATAAGAGGCCTGAACTAA
GGAAGATCCTCCTTGCACCTTAGTACCAATAATAAGAGTGGTGCGTGCATGCTTCTATAA
ATTCAGACGTGCTTTCTTGCTAGACTTTTATGTAAATATATAGTAAAACGATGCATATAC
TTGGCGTATAGTATAGCCACTGCACCTGTCTACGTTGTGCTTGTTATGAAGGCAGGAGTA
TGCTGTGTATGTTGAGCAGCCATAATCGGTGTGTTTTTGCTGCATTTGTAGTTGGGTCTG
TATTTCAAGTGCAGCTTGTCTGCAATATGCTCATTCGGTCAGTTGCTTTATCGTCAGTTT
ATTATTATTAGTAGTCATCAGTTTTATCTTTG
>TeaL_2021
GGATACATTTGTAAACGAATATATATATTTTTATAATTTTTTATCATGTAGTATGCATAA
AAATAAAACTAAAATGAGAGTTCATTTATTTATTTCATATCAAATATTGATTCGGTACAT
GCCAAATCCAAAAGCAAGTTAAAAAAAAAATTATATTAAGCTAAGAATATTGAATATCAA
CTCCTGCTTGTTAATCTTCTTCAGAGAGAGGTAGATATATAAGGTTATTGGGAGGGGTAA
GAGTGGATACAGACCTAATCTTTTCATTATTATGCAAAGTACCTTCTCTCAGACTCAAAC
CTGCATTCTCACGTTCGTCAACCCAAGCTTTTATGATTGCACCAAGCAATGCCACTTGCA
GATGAATTTTACATATTTTACAAAGTTAAAAAGAGAGAAAAAAACAGAGTTATATTTATA
GTATTTTCTTCAATTACTGAAGATAATCTGTTGTCATTATAAATTGTTAAGTATGATTTG
TGTTAGGCAGTCAGTAATATGAATTCAACAACTAAAAGCAAAAATGCGTGATTCCCAGCT
TAAAAAGTTTCGTGATGAACTCAAGAACCGTTCACGGGTTCTGAAAAAGCTTGGCCATAT
TGATACTGACGGTGTTGTCCAGTTGAAAGGACGGGCAGCCTGCTTGATAGACACAGGAGA
TGAACTCCTTGTTACGGAATTGATGTTCAATG
>TeaL_2022
TTTGTCTAATCAATTGCTGGATTTCTGAACCCAAACGACACTCGATCAGTTAGAGAGAGA
GAGAGAGTTTTGAAGAAGAAAAAGATGAACACAGACATCACAGCATCGGCAAAGCCGGAG
TACCCAGTGATCGATCGAAACCCTCCCTTCACGAAGACTGTCGCCAACTTCAACACCCTC
GATTACCTCCGCCTCTCCACCATCACCGGCATTTCCGTCACCGTCGGCTACCTCTCCGGA
ATTAAGCCCAACATTAGGGGTCCTTCGATGGTGACTGGAGGTTTGATCGGTCTCATGGGA
GGGTTCATGTACGCTTACCAGAACTCTGCTGGGAGGCTCATGGGTTTCTTCCCCAACGAG
GGTGAGGTTGCTCGGTACAAGAAATTGGAACCTTCTAGGGTTTAATTTGGTGTTTACATT
CGAAGTAGAGAAAATCGAAAAGGCAACAATTTGGGTATGTTTGGTTTCTGTACGAGGCAT
TTGATCTTGCTAGGAATAATCAGATTGTTGTTTCTGTTTCCAATTGTGCACTCTCTTTGT
TGACTTATTGTGGCATTTTTCTTAACCTTCTATTGTTTTCTATTGATTACTCAAGTGATT
TTTTGTTCTTATAGAGTCTTGCTTCCATTCTGAAATTGTAGTTTTTCACTTTATCTCCAC
TTTCCTAAAGATAGATTGTGTCAAGAAAATGAGTAAAAGGTGAGCATCCCCAATGGTGTC
CCAAATTCTTAAGCCAAAGCCATTTTTGGCTATACCTTCACAAAATACCTCCTCCAATGG
TATGCCAAACCTTGAGCCAAAATTTGGCACAAGATTTGGCTTTATGATCACTAGATGCTT
TTTGAAAAATATATCCAATGGTCACAAATTGATATGGGAGATGGTTGTGCCAAAATAGCA
TGTGAACTATTGTAGTGGTATAGCTAAAAAATGACTTTTTTGCGCTGTTGCGAGCTAAAA
AATGACTCTAGCAAGGGTATTTTGGCTTTCACCATTGGAGCTGGGCTTCTTTTTTCCCCT
TGAAAGGCCTTTTTATGCAAGGATTTTTTTTGATAGGTAATTACAACGTAGAAGGTGGAC
TTTAAATTCTTCTTGGTTGATGGTTGTTAAGTTTGTTTGTAACTTTGGAGGACTCTGGAT
TTAGCAATCTTCATTCACATATTCTTGGTTATAGATTGCCTGCCTAGACAAGGCATATGT
CATAAACATTTTGCTCACTTTATCTCATGACAAGTTATTGGGTTTATAGTGCACTTTAGG
AACTAGGCATTTTGTGTTTTGATTGAGGCTTCTCATGCTTGGGTGTTATATTGTCTTCTC
GTAGTTTTTTTTAGATGGGATAGTAAGTCCTCATTTGGAGATTCATTAGTGGTATCATGC
TTTATTAGTTAGACCATCTCAAGGAAGAAATCAATAAGAATGAAAAGCCCCCTTTAATTA
TGGACTTTATCCCTGAAAGATTACCAAATAAAATCTAGGTAACATGAAAGGATCAATGAA
ATGGCAATCCTATTGAATTAGCTCATAGTGAACAATATTTTGGAATCAATATTAAACTAC
AAAGCCTTTTTTGGAAAATTGTAATCTGCAAATATAGTGTGAACTGTCAATGTTCTGGTG
GTGGTTAAGAAAAGAAGTCAAATAATTTGTGATGTTAATAGATGGAGAAGCCCCACCGAA
AATAGTGATGACATGTAGTATTCGGACATAGAAGAGGAAAAATTAGCTTAGAGTTAGAAG
ACAACTCCATTTGGAAAGTATAGATATTTGTGGAGATACAAGGTCTCCAACGTAATTAAG
TAACCTTTATTTGTAGGCTAGTAAAGAGGTCTTTTGAATATGAAGCATTCTTTAGAAAGA
AGAGGGGCAACACAAAATTGGACATGAAAGTCAAAATGATAGCATTTCTTGGAATTTGGA
ATATGGTTTTATTCTTGTAGTGTGTATGTGGAATTTGACTTCTTTTTTTTTTTTTT
>TeaL_2023
GTGTACCACACAAAGCTTCAGCTTTTGTTGTCCCAACTTCAAGCTGTCTAGTTGAGCTCA
TAGAGACACCGTTTGTGGTAATCACCTTAAATGAAATTGAGATAGTTAACCTAGAGAGAG
TAGGTCTTGGGCAGAAGAATTTTGACATGTCCATAGTATTCAAGGACTTTAAGCGGGATG
TCTTTCGGATTGACTCTATCCCTTCAACCTCACTAGCTGGCATCAAGGAGTGGCTTGACA
CAACAGATCTCAAGTATTATGAGAGCAGGCTAAATCTGAACTGGCGACCCATACTGAAAA
CAATCATTGATGACCCAGAAAAATTCATTGAGGATGGTGGATGGGAATTCTTGAACATGG
AAGTTAGTGATTCAGATACCGACAACTCGCAGGAGTCAGACAAAGGGTATGAGCCCTCAG
ATGTGCAATCGGACTCAGTGTCAGAGGAAGAGGATGATGAGAGTGAGTCATTGGTGGAGT
CTGAGGATGACAATGAAGAGGACTCTGAAGAAGTCTCGGAGGAAGAAGCAGGGAAAACAT
GGGAAGAGTTGGAAAGGGAAGCAAGCAAGGCAGATAGAGAGAAGGGGGATGAATCAGACA
GTGAGGACGAGAGGAAGCGAAGGAAGATTAAGCCTCCTTTTGGGAAGCCTCGGGTGCCTG
ATAAAAGACCTCCCAGTGGCAGCCTTTCTGAAAGGCCCAAGTTGAGTAGACATGAGAAGG
CTGCAGGTGTGAAAGTTGCTTGTCTAACCAAATGCGCAACGGGTCTTGTCGCAAAGATAT
ATGAAGAGTACAAGGTTGTTTCTTTGTTCTCATGTGTTGCGGACTCTTAAAGATATAGAA
TTTTAATACTTAGTGCTGGAGCTTCTCACATTCGTCAG
>TeaL_2024
TTGGATGTGATGTTTGTGAAAGAAAAAGTGCAATGATTATAGGTTTGACGTGACATTTTA
TCTTATTGGCTATTTTAGCCTATTTTGTCTTTTTTGTGGATTTTAGCCCAAAAAGCTAAA
AAAATCCTTTCCCAAACATGGTTCAGAGTTGATAGCTCCAAGGCAATAGAACAAACAGAA
CAAACTCAAAACAAAACCAAGCTTCTACAGATCAAAGAGCACCAGCAAAACTAAAGAATA
TAAAGCATAAAAATACCCTCCAGAATTGGGCCATCATTTTCCTAGCTCAAAACTCCCTTC
CAGAACTTAAAATTTTAGTTTAGCTTCACAAAATTGAATTTATGCTATGAATCAACTTGT
ATGGAAAAATAAAAAATAAAATTGTTTTGAGAATTATGCACTCAGCCTCCATTCCACAAT
TTAGAATCATTACAACAGACTGAATATAATCTTTGAAAAACAAAAATTGATCCAACTTTC
ATTTACTAACTATGCACGTGGAGAACTAGATGCATTCCGAATTAGCAAACCATATTTACG
CTGCATTTTAATGCAAAAGTTTTTATTAGCTTTTGACTTAAAAAACTGTAGAAATCATTC
AAAAGAAATTTACATTGGACACCTTGGTTCCCTACCCCCATGCTTTCAACCTTGTAAAGG
AGGTGTACAAACAGCCACTCAACCACAAGATAAATTGTTGGTTCCAATCCCAAGAAGTAC
CTTCTTGCGAGTTTGTAGCCTTTAGATTCTTTGTGACAATTAATAGTACACAAATACAGA
CCCTACAGTTGGATGTTCTTGTGATATTAATATCAAAACGGATACTCATTAATATATGTG
CGAGTGTGGTGCATGTATAGCAATTGCTTTGTTACAGATACCTTCAAACGCTCCCTTTGG
C
>TeaL_2025
CTCCTGGCAATGGAAATTTAGTTATTAAATCTTTTATTGTCTTGATGGTTTAAGGCCCAG
CAATATCACAACAAAGAGTTTAATACAATTCTCTTTTCTCGATTCTGGAATATTTTTCCG
TCTCTCCTACATCACTACAAACTACTCAATTTCACAACTTTAAAATTCTCTTTAAATTCT
CTATTTATGCTCGAACTTAAGAAATCTCAATCTCCTTCTATACACTCCATTTCTATGTTG
CTATAAAAGGAATCAAAGATTCATTAAATCCTTAAATTATTCATCATGCTAACCCCTGTT
AGAGCTTAAAATGCCTGGAGAAGTCTCGTCAAGCCCTTCTATACCTCAAACAAGTGGAAT
GTGAGTAAACCAGTTGTGGAAAAGCTACTAACATTACATTGTTGAGGTGTTCTCACAGGC
ACTTAGAACTATAAAATGCAACAGAGTTTTGAAGTAAATAGTCATGTTCTACATAATAGC
CTTATGTATTATTAGCCCTTCTCAAAGAGAAGTTGTCTTTTTTAACATCAAATGCAAATG
GAAGAAACATGAAATCAAAGACACAAATGACACATACCACATCAAAAATAATCCATTTTT
CTTTATAATTGTGCTATGTGCAAAGAGAGAACGGGACACAAAATAGACAGATGTGAGACA
AAAGTTGTTTGCATTTGTAGTTGCAAACATGTTATCTCACATTTGTGTGTTCTGTGTTCG
ATACTCTCTATGTTTATAGACTTTTTGTTTTATTTATTGTGCGGTCATAACCATAGCCAT
TTACTAACTCAGTCTTGCCAAATTTAGAGCTTGAAATGTGAAAGTGCAGAATTCCCACCA
AGACCTTTTGCACGAAAGTAGGCTACATAGTCCCTCACTGTGGTTTCCCGGTACTTGGGA
GGATTCTCTTCCGATAACAACTCCTTAATAGGTCCATAAATCTTTGTTGATGGCAGAGAA
CCTGTGTGGAAAAAGCATGCCACTGATACTCTTGGGCCAACTTGGTTTGCCAGCACTCTG
TGCTCAACACTTCTAAACTTGTCGTTTGTTATGAGCTGTAAGAGATCTCCAATGTTGACC
ACAAAAGCTCCAGGGGTAGGAGGGACATCAACCCAATGGTTCTGATGAAGAACTTGGAGG
CCTCCAATCTGATCCTGCAGGAGCACAGTAAGGAAGTCGATGTCGGAATGCTTGGTGTGG
CCAACAGTGAGCTCTGGCTGGGGGCATGCTGGGTAGTAATGGCCCAGAACGGCAAGTCCC
TCGTTGCAGTCCATGTCGTTAAGGTGGTTTGGACTCAGCCCAAGAGCCTCTGACAGTAAC
TCAAACAAACAACACCCTAACTTCATCACTTGCTTTGAGTACTCCATTAGAATATCTCTG
CAAGGAGGGGGCAATTCCTCTGGATTTGGAGGTTTCGGAGCCATAAGACAATTGAAAGTG
TCCCTCCAATTAGCAGCTGGTGAAGTAAACAAATCAAAATTGGTATGATACACCACAGCT
TTCGTGAAATCTCTTGTGTACCATTGTTTTTTCACCTCACAAACCTGTGAACACCTTCCA
TCATCTCCTCCAACACACTCACCGGAATTCCATGGTTCACCAGCTGGAAGAAACCCCAAG
TCTCCGAAGCCTCACGGACTTCGTCGACAACTTCTCTGTGCCTCACCGGATCTTTGTCGA
TGCCCGTGAGGTCGATGATTGGAAAACTGAACTGGGTATTGGTGGGATTGGTGGTTTTGT
TGAAACTGTCTGGTGGTTGAATGAAAATCTTTGGAACTATGGCAATCCCAGCGTCGACTA
GTCCTTTGACACCAGT
>TeaL_2026
GGAGGAGGAGGAGGTGGTGGAGGAATGGTGGTTCTATCGCGCCCTCGAAGTTCGCAGAAG
GTTGGGCCGAAGCTATCTGTTCCACCCCCCTTGAATTTGCCTTCTTTAAGGAAAGAGCAT
GAGAGATTTGATATGTCTGGATCAGGTGGTGGGTCAGCTGGGGGTGGCGGTTCAGGGACT
GGGTCGAGGCCATCTTCGTCTGGTCTGGGTTGGACGAAGCCTGGGACTGTTGCTTTGCAA
GAGAAAGATGGGAATGTTACTGGGTTTGGGAGGTCAGGTGGTGAAGCCCTGGTAGTTGAT
GGCATTGATCATAACATTCATGATGTTGATGCTGTGGCTAAAGGCAGTACTGCCTATATG
CCACCTTCGGCTCGGCTTGGTGAAGTTGGACTCCCAGTTTCTGTATCAGCTCCATCAGCT
GCAAAAACTACAGTTTTGAGGGGAGAGGATTTTCCTTCTTTACAAGCTGCTTTACCTAGT
GGTGCATCTGGGCCAGTGCAGAAACAAAAGGATGGTTTGCATAAAAAGCAGAAGCATGTA
GGGGAATCATCCAATGGGCAGACGGGTAGTTCTCGTTTGAGTTCCCCGGTTCACACGCGT
CCCCAGGGACAATCTTCTCATCATCATTCTTTTGGAAATGGAACAAATGAGAATGGTGGT
GAAAATCACGGATTAGGAAGTTCACAAATGGCAGAGCAAGCTCGAAAGGACTACTTTCCC
AGTCCACTTCCATTAGTTCGGCTGAATGCAAGGTCTGATTGGGCTGATGATGAGCGTGAT
ACAGGTCATGGGTTTGCAGACCGAGGCAGAGATCATGGGTTTTCGAAAACTGAAGCTTAT
TGGGATAGAGAGTTTGACATGCCCAGGAGCAGTGTTTTACCACACAAACCGGCTCACAAT
CAATTTGAAAGGTGGGGTAAGCGTGAAGATGAAACTGGGAAGGTTTCTTCAGGTGAAGTC
TCTAAAGTGGACCCTTATAACAGGGATGTAAGAACACCGAGCAAGGAAGGTAACTCATGG
AGAACTTCCCCTCTGCCAAAAGATGGATTTAATGTGCAAGAAGTTGCAAATGATAGAAAT
GGTATTGGTGCAAGGCCAATGGGTCATAATAGAGAAATGGGAAAGGAGAATAAGTACGTC
CCTCCACATTTTGGAGACAATTCTCATGGTGTTGCAGGAAACCGTGAATCTTCATTTGCA
AGGAGGGATATGGGGCATGAACAAGAAAGAAGACATCAGTGGAATCACATGGTGGAATCA
TCTAGCAGCCGAGGGACTGAGCAGAATACAAGAGACCGATATGGCAGTGCACAGTCCAAT
AGATACAGGGGTGACGCTCTCCAGGATAGCTCAGTGTCAAAATTTTCATTTTCTTCGGGT
GGTAAAGGGATTCCTATGAATGATCCAATACTGAACTTTGCCCATGGAAAGCGTTCATTT
ACAAAGAGTGAAAGAACTTATCTGGATGATCCTTTCCTGAAAGACTTTGGCACCACAGGC
TTTGATGAGCGTGACCCCTTTTCTGGAGGTCTTGTTGGGGTAATTAAGAGGAAAAAGGAT
GTGGTAAAACAGGCTGATTTCCATGACCCTGTTAGGGAATCTTTTGAGGCTGAACTTGAG
ATGGTGCAGAAAATGCAAGAGCAGGAGCGGCAGCGAATCATTGAAGAACAGGAAAGGGCT
TTGGAGCAAGCTCGGAGAGAAGAGGAGGAGAGGCAGCGACTGATTAGGGAAGAGGAAGAA
CGGCGGAGAAGACTTGAAGAAGAGGCCCAGGAAGCTGCTTGGAGGGCAGAACAGGAGCGG
CTGGAAGCCATTCGAAGAGCAGAAGAGCAGAGGATAGCTAGAGAAGAGGAGAAACAGAGG
ATTATTATGGAGGAAGAGAGGAGAAAACAGGCTGCTAAGCAAAAGCTTTTAGAATTGGAG
GCTAGGATTGCCAAGAGGCAGGCTGAAGTACCGAATGGTGATACTTCTGTGGTTGTGGAT
GAGAAACTGTCAGCCTCAGTGACTGAAAAATATGTTTCCAGGGCCATGGATTTTGATAAC
TGGGAAGATAGCGAGAGAATGGTGGAGAGGATAACAACATCAGGATCTTCTGATTTATCC
GGTTTGAACAGACCCTTTGAGTTGGGTCCTAGATCTCAGCTTTCTAGAGAAGGTTCTTCT
AGCTTTCTGAACAGAGGAAAACCTGCTACTAATTCATGGAGAAGGGATGTATTTGAGGAT
GGGAACAGCTCATCCTTCCTTATACAAGACCAGGATAATGGTCACCATGGTCCCAGGAGA
GATGCCTCTGTTGGTGGGAGAGCAATTCCTAGGAAAGAGTTCTATGGAGAAGCTGGATAT
ATGTCATCTAGGACTTACTTTAGAGGGGAATTGCAAGAACCTCGCACGGAAGATTTCACT
TCTCTTAAAGGGCACAGATGGAGTTCTTCTGGGGATGGAGACGCTTTCGGCAGAAACACA
GATATTGACCCTGAATTTCATGAGAATCTTGCTGAAAAATATGGTGACGTTGGATGGGGA
CAGGGCCGTTCACGTGGAAATCCTCGTTCTCCTTACCCAGAACGGTTGTATTCTGAGGCA
GATGAACTTTTTTCCTATGGGAGGTCACGGTATTCCATGAGACCACCTCGTGTCCTGCCC
CCTCCATCCTTAGCGGCTATGCACAAGACTTCCTTCAGAGGAGAGAATGAACATCCTGGT
CCCTCAACTTTCCTAGACAATAATATGCACTACAATCATGCATCAAGAAGTGAACCTAAC
ATCCAGAAAGGGTATTATGGTCAGCAGGAAAAGTTTGAAGCATCAGAAGTAGTTGATGTC
CAGCCGGCGAATGGCATGACTCAGGAGCAGAAACTGGAGAAGAAGACCACTCCAAGATGT
GACTCTCAATCTTCACTCTCTGTTTCTAGCCCCCCTAGTTCTCCAACTCATCTCTCCCAT
GATGACTTGGATGAATCTGGGGATTCTCCAGTGGTACCTGCTACGGATGGAACAGAGATT
CCTTTGTCTGGGAATGAATCTGTTGTCTTAAATGCCAACTCTGGAAAAGATACCGTGGTG
ACAGCATCAAGTCCTATCTCTGCTGCTGATGATGAAGATTGGGCTCTTGAGAACAATGAA
GAGTTGCAGGAGCAAGAAGAATATGACGAGGATGAAGATGGTTATGAGGAAGAAGATGAA
GTGCATGAAGGAGATGATGAGCATCTCGACCTGTCTCAGGAATTTGAAGATTTGCATCTA
GAGGAGAAAGGCTCATCCCATATGCTGGACAACTTGGTCTTGGGCTTCGATGAGGGTGTT
GAAGTAGGAATACCAAGTGATGAGTTTGAAAGAAGCTCTAGGAATGAAGAAAGTACATTT
GAGACACCAGAGGTTTCTGTTGGTATTATAGAACAGGGACCTGTTGATGGGATGCAAGGT
GATGGGCATCTCTTTCAACCTTTGGATGGTTCTCCTCGAATATGTATGGATAGTTCTTCC
ATGAGGTTCCAAGAAACTGAAAAGACAATCCATGATTCTGTTGCTCAACCTATAAATACT
GATGTTCATACCTCACCTGCATCTGATCTTTTGGATAGTGTGGATGGTTCTAGTAGTTCT
GGTGTATATGCTCAGCATACAGTCACATCTTCAGTTCACATGGCATCTCATTCTTCGTCT
GTTCAGACTGTCATGTCTACAGTACCTGCTGTTGGCTCTAGTCAAGCTGATTTACCTGTT
AAACTTCAGTTTGGGCTGTTTTCTGGTCCTTCTCTGATACCATCTCCAGTGCCAGCTATT
CAAATCGGGTCCATACAGATGCCTCTCCACCTCCATCCCCCAGTTGGTCCCTCCCTTACT
CATATACACCCATCACAGCCTCCACTCTTCCAGTTTGGTCAGCTCAGGTATACATCTCCC
ATCGCCCAGGGAATCTTGCCAATGGCTCCCCAATCAGCTTCTTTTGTTCAGCCCCATTAT
AATTTGAACCAGAGCTCAGGGTTTCCTTTGCCTATTCAACCTAGTCAAGATAGTTATAAT
CTGATTAAAGATGATGTGCCATCTTTTTCAATGGACCAAGAAAGTAGAGAAAACAATGAT
TTGATACGGACGAGTCGAGCTGAGATTTCCCATGCTGGTGAGAACAAGGTTATGTCAGGT
TCCCACACTCAAGATGAAGGGCACAACAATACAGAAGTGAATTATTATATGCCTGCATTA
AATGGGACAGCATCAGGACACTTGCAAACTGGGTCTGCAGCATCCCAGTCTGTCTTGAGT
GAAAAAGATTATAGAGGCTCAAAGGCTCAAGGCCCACAATCTGGTACCAGAGGGAAAAAA
TTTGCATATTCGTCTAGAAATTCTGGCATGAGATCATTTTTTCCGGCTCCTGAGGCTTCT
CGTTCAGATTATAGTGGATTTCAGAGGAGACCACGGCGGACCGTCCAACGAACAGAGTTT
CGAGTTCGGGAAAATGTTGATAGAAGGCAATCATCTGGCTTAGTTTCTTCTAACAACCCG
GGGCTGGATGATAAGTCAAATTTCACTGGGAGGGATGTGGGGATTTTTGTAAAAAGTGGG
TCTAAGAAAGGGTTGGTGGTTAATAAACCATTGAAGCACATAGTTGAACCTGAATGTTCG
AGTGCAGATCCAGTAAGTTCTCAGGGGCTGGATTCTGAAACCAGGCTTGATAAGAAAATT
GAAAAAGAAGCATCAACAACGACTCGGAGCATCACACGCTCTGGAGAAGGAAACCTGAAA
AGGAATATATGTTCTGAAGAGGATGTTGATGCTCCCTTGCAGAGTGGCATTGTGCGTGTT
TTTAAACAGTCTGGCATAGAAGCTCCGAGTGATGAAGATGACTTTATTGAGGTGAGATCA
AAGAGGCAAATGCTGAATGATCGCCGTGAACAAAGGGAAAAAGAAATCAAGGCAAAGTCT
CGCGTCACAAAGGGACCTCGGAAACCTCTATCTACTGCACAAAATGCCGTGGTGTCAACA
AGCTCAAATAAAATTTCTGCATCCTTGGGTGGTGAAGCACCAAATAATATGCGCCCAAAT
TTTGTTGTGTCTGAGGGGCGGGCCTTAGTGAACATGGAAGCATCCACAGGATTTGCCACT
ATGGTGTCCCAACAACCATTGGCTCCAATTGGCACTCCTGCTGTGAATTCTGATGTGCAG
GCTGATAAAAGGCCTCACAATATCAAGTCCCTCCAAACAGGCCCTACTTCTGTCTTAGCT
AATGGTGGAAAAACCCTTGGCCCAGGCCTAATGTTTGAGACCAAGAACAAAATTCTGGAT
AATGTTCAAACACCTTTGGGCTCTTGGGGTAATGCACACATTAATCAACAGGTTATGGCC
TTAACACAGACCCAACTTGATGAGGCTATGAAGCCTGGTAGATTTGACACACATGTAACT
CCTATTGGAGATCATACTAGCTCAGTGACTGAACCCATCATGCCATCGTCATCCATCTTG
ACAAAGGACAAGTCATTTTCTTCCACGGCAAGCCCAATCAACTCCCTATTAGCTGGGGAG
AAAATTCAATTCGGTGCAGTTACGTCTCCAACAGTCCTCCCCCCTGGTAACCATGCTGTT
TCACATGTAATTGGGGCTCCTGGTTCCTGTCGGTCTGACATCCAAATCCCACATAATCTT
TCTTCGGCTGAGAATGATTGTACTCTATTTTTTGAAAAGGACAAGCACCAGAATGAATCA
CGTGTTCATTTAGAAGATTGTGAGGCTGAAGCTGAAGCAGCTGCTTCAGCTGTCGCTGTT
GCGGCCATCAGTAGTGATGAGATTGTTGGGAATGGGCTGGGTACTTGTTCTGTTTCTGTT
TCAGATACCAAAAGCTTCAGTGGTGCAGATATTGAAGGAATTACTGGAGGTGTGGCAGGT
GATCAGCAATTAGTAACTCATTCGAGATCTGAAGAGTCTCTCAGTGTAGCTCTTCCAGCA
GATCTCTCTGTTGAGACTCCGCCAATCTCATTGTGGCCTCCTTTACCAAGTCCACAGAAT
TCTTCAAGCCAGATGCTCTCTCATTTCCCTGGAGGCCCACCTTCCCACTTTCCATTCTAT
GAGATGAACCCCATGTTGGGGAGTCCTATCTTTGCTTTTGGTCCACATGATGAATCTGCT
GGCACCCAATCACAGTCCCAAAAGAGTACTGCATCTTCTTCAGGGCCTCTTGGTACCTGG
CAACAGTGCCATTCTGGTGTGGATTCATTCTATGGTCCTCCACCAGCAGGATTCACGGGT
CCATACATTAGTCCTGCTGGAGGTATTCCAGGGGTCCAAGGTCCCCCGCACATGGTGGTA
TATAATCATTTTCCAGTTGGACAATTTGGCCAAGTTGGTTTGAGTTTCATGGGCACCACT
TATATCCCCTCTGGAAAGCAACCTGATTGGAAGCACAATCCCACATCATCTGCAATGGGT
ATTGGTGAGGGGGATATGAATAATATGAACATGGTTTCCTCTCAGCGAAATTCTCTCAAC
ATGGCTGCTCCTGTCCAGCATCTTGCCCCTGGGTCGCCGCTTCTTCCCATGCCATCTCCT
TTGGCCATGTTTGATGTGTCTCCATTCCAGTCTGCCCCCGACATGTCAGTCCAAGGACGA
TGGTCCCATGTTCCTGCATCGGCCCTTCACTCTGTTCCTCTGTCGCTGCCATTGCAGCAA
CAGGAACCAGGTGTACTGCCTTCACAGTTTAGCCACGGACACCCTGTCGACCAATCATTA
AGTGCCAACAGGTTCTCTGAATCTCGAACATCAACACCATCTGACAGTAGCCGGAATTTC
GCCATGGCAACTGATTCGACTGCTACCCAATTCCCTGATGAACTAGGTTTAGTAGACTCA
TCAAGCTCAACCGGTGCAGGGGCATCAACACAGTGTGCTGTCAAGAAGAGCTCTTCTGGA
GGCACTATTGCAGATGTTGGCAAGACCGATGCTGTTCAGAATGTCGGCAGTAACAGTGGT
AATAATGGCCACGCCTCAAATGCTTTCAAGACTCAGTCTGGTCAGCCCAAGAATTTATCT
GCTCAGCAGTACAGTCATCATTCTTCAGGATATAATTATCAGAGAGGCGGGATTTCTCAA
AAGAATAGTTCCGGGGGTGAATGGGCCCACCGCAGAATGGGGTTCCATGGACGGAATCAG
TCTCTGGGTGCTGAAAAAAGTTATCCCACTTCAAAAATGAAGCAAATTTATGTGGCGAAA
CAGACCACGAGTGGGACTTCTTCTACAGTGGGTTGAGCAAAGGAAAAAGTGGCTTTCTCA
GATTGCAGTGAGCGAAAGGATCAATCATATGATTTAAAGCATTTCCATCCTAATTGAATA
CTTTGGTAGTTTTTGGCCACATCTTTCGCACTAGTAGAGTTTTATGAGTGTCTTGTCTAG
GTTTGGTTTTTGTTTGACCAATATTTGTAGGTGGGCTTTGCTGGTTTATGATCAACATCG
TTTTTAGTACTGATCAGTGGTAGCAGTTTTGAATGGGTCTTCAAGTGGTAAGTAAAGAAG
GGTTTGGTGCAGCATATGCTAGAGGATTGGCTGCTAATTGGTCAATGGCATCTAAATGGT
GTGTGACAGAGGCCTTGCCCATCGTCTCCTGTTCTTTTGCTTGGCAGCAAATTTACTTTG
CTGGATGTATTAAAACTATGAAGAACCAACAGATAATTATTCGTGTTAGTAATGATGATA
CGTGGGAACATGGGCGGAGCTATGCATGAACCCATTTAACTTTAATTTTTTTTTTTTTTT
TTATATATTATGTTATTATTATATAAATTTTTTGAGAGTTTTTAATAATTTGAATTTT
>TeaL_2027
TAATCTCTGTTCGTTCGTGTTCTAGACTGTATAATCGTTTGGATTTGTTTTTTTTATAAA
ATGTTTGTATGGTTTCTAGGGTTTTAATGGTGTGAAATTTGAGTTGAAATCGAGGGATTT
TGGGGGAATCCAGAGAGACAAAGAGAAGAGAAGAGCATGGCGTCTGGGGAGAGAGAGTTC
GAGGAGCAGCTGGAAGAAGCTGGGAATAGGCTCCTTCAACCTCCGTCTTCGGTCGATGAA
CTCCTTCCTCTGCTTGATCAAGTTGAGAATTTTCTGTCAAGGGTGGAGCAGTCACCATCA
AAATCAATGCAAACTGCACTTTCTCCATCTATGAAGGCATTGGTTGCAGATGAACTTTTA
AGGCATCCTGATGTAGATGTGAAAGTTGCAGTTGCCTCCTGCATCAGTGAGATAACAAGA
ATTACTGCACCAGATGCTCCGTATGATGATGATCAGATGAAGGATGTCTTTCGGTTGATT
GTATCATCCTTTGAAAATTTATCTGACAAGTCCAGTAGATCATATAGTAAGAGGACCTTG
ATTCTTGAAACTGTAGCCAAGGTCAGGTCATGTGTGGTGATGTTGGATCTGGAATGTGAT
GGTCTGATTGTTGAGATGTTTCACCACTTTCTAAAAGCTATAAGGGATTATCACCCAGAG
AATGTATTTTCCTCCATGGTCACAATTATGTCTCTTGTACTGGAAGAAAGCGAAGATATT
TCATTTGAGCTAATCTCTCCCATCCTAGCTAGTGTGAAAAAGGACAATCAGGAGGTTTTG
CCAATTGCTCGGAAATTGGGGGAGAAAGTATTTAAAAACTGTGCTATAAAGGTCAAACCT
TACCTGATGCAAGCTATGAAATCTTTGGGACTTTCTTCAGATGATTATATCAAAGTAATT
TCATCTATATGTGATGGAACAAATGGTGCTGTTGGAGATAATGATGACAATGCTTGTGGA
GAACAGTTGACTGAGGTGAGCAAGTTGGCTAGGGCATCTTCAGAGGGGGCAGCTCAGGCT
GATGAGAACAAGTTGACTGTGGCATCTTCCGATGGGGCAACCCAGGATCAGATGACAAAA
GAAAGTGTGACAGAGACTCGTCCTGAAGAAGATCATCCTGCTGTGGACGGATCTCCAAAG
TCAGTGATGAGTAATGGTGTTGCAGAAACTGGGAATGAAGACAGATTGGCAGATCCAGAG
TCTTCAAAGAAGCAAGAGCATGCTCACCAGGTTGATCAGTCAGTTGATACTATTGTAACA
AGCAATGCTGAACCTGATGATTCAGACAGTGGGAAGATAGAAAAATCAGAGTCTAAGCCC
GAACAAACATCCAAGAAAAGAGGACAGAAATTAAACTCTTTAATCAATTCAACAGAACCT
TCTGACTCCTCTAGAGTTGAGAGCGATAAAGTATCTGAAAGAATGGCAGACCGTCAAACA
AGTCATAGCAAGGAAGTCCCTGGTTCACCTTCTGAGGAGCCGTCTGTTGAGGTGGCTGTG
ACTTCAGAAAATGACAAAGAGAATGTTAAGCTTTCCTCACCAAAAGCAATAGAGAGTGAG
TCAATGAATGTTGCTTCCCCATCCCCAAGTGGGAGTGTTCCTGATGAGGGTCGTCTGAAG
AAGGCTGGACGACCAAAGAAGAGAGACAATTTGGTTCAAGACATTGCACTATCTGCCAAT
GTTGTTTCTAAGAAAGCATCTGATGGTACAAGTGATTTGGAAGTGAAGCCCCAAAGACGC
TCAGGAAAGAAGGCTCTTGCTGGGAGTACTGAGGAGAAGACTCCGGCTCCGACGGATAAA
TCAAAGAGTGAAGGTGGGACAAGTGATTCAGAGGAAAAACCATTGAAAGATTGTGTTAGG
AAGGTAGATGCAAAAGATGACATAGTGGATGGGCCCTCATCAAAGAAGAAGGAAGATGGG
AAAAGGCGTGGGGGAGGGCGAGGACGAGGACGTGGACGTGGAAAAGCTACATGATGATGA
CAAAGAAGCAGTTTCTTCCCCAAAACTTGCCTCAAAATTAGATAAAGATGAAGGCCGCAT
AGAGGAAACCACCAAGACGAGTTCCAAGAGAAAGCGTACGCCAGGGAAAGAGAAAGCATC
TGATACTATAGAGTATGACGGTAACCTAATCGGTAAAAAGGTTAAGGTTTGGTGGCCAGA
AGATGAAATGTTCTATGAAGGTGTTATTGATGATTTTGATCCTGTAAAAAAGAAACATAA
GGTCTCATATACAGATGGTGATGAAGAGATATTAAATCTTAGAAATGAAAGATGGGAGTT
AGTCAGTGGTAACTCTGAGTCAGATGGGGAACAAGCAACTGAATGCCAAAGTCCTGATCC
TTCCTCTGACATGCACAAAAAGAAGAAAGCAAAAACAAACCCCGAACCATCAGCTAAGCA
AGGAAAGAGGGAGGGTTCACGAGGTGGAGAAGCTTCCTCCAGAAAATCAAAAGGAGATGC
TACAAAATCTGGTCGTAAATCCAAGGATGACACTCAAGTTGATGGAAAATCAAAGGATAA
CACCTCCAAGTCCAGTGCTAAATCCAAGGATAATTCTCAAAAAAGTAGCGGTAAATCTGT
TGTTGATGCCTCCAAATCAGCTGGCAAATCCACGGATGTTGATGGTGGCACACCGAAGAC
CGGCATCAAGTTCAAGTTGGATAGCCCAAAAGCTGCCACCAAAGACACCCCAAAAGCAAC
CACCAAAGACACTCCGAAAACTGCCAGCAAATCCAAGGGTAAAGCCTCCAAAAGTGGCAA
CAAATCTAATGCTAATGGTTCTGGCAAGGTGAAAGCTGGTTCAGCAAAGGCGAAAGAAAC
TGAGGAAAAGGAAAAGTCGCCCGAGACAGCGAAAACGCCAAAAAGCGCAAAGGGGAAGTC
ACCAGATGCATCGAAGGGGCAAGAAACTGGTGCGAAGAGTGGAAAGAAGCGGAGAAGAGG
GGCTAAAAGCTGAAGGTTTGCACTTTACTTGCTCTTTCATTGGCAGTGTTTTGTCTGCAG
GTTGCAGTGGAGTAAGCCATGCATTTGTTAGATTTTGTCAGCTTTGAGGTATTTTGAAAA
TCATGGCTAGGGTTTGTTATAATAGTCCCCTCTTGGTTTGTTTGTTTAGTTTTATGGTAG
TAGTGGTAGGTTTTAAGCTAGTGTTTATACTCGTGTTCTTGCTTATTTTAGATGAAATTC
GTGATATTTTTTGGGTAAACTACATTAGAAAGCGTTTTCAGGTTAGCTTCTGCTTCTTCT
CTTTCCTTTTCTTTTCTTTTTTGAAAAAAAATCAGTATGGATAATGCCTACATAGATTGA
CAAACTTGGTGTTGGGAAAATGGTCGAAAATGGTTCCTATTCCCACTGTACAGCCTGCCT
TCTAAATGCATTTCTTGCATTATTATTATTATT
>TeaL_2028
ATGTTTGTTCAGGCTTAGACTCTGCTTTTACTATCTTCCCACTGTCTGAATCATCGGGTT
CAGCACTGCTTGTTACGTTAGTATCAACTAACTGATCAGCTTGGCGAGCATGCTCTAGCT
TCTTTAAAGACTCTGGATCTGCCAATCTGTCCTCATTCCCAGTTTCTGGAACACCATTCC
TCATAACTGACTTTGGAGATCTGTCCACAGCAGGATGATCACCTTCAGGACAAGTCTCTG
TCACACTTTCTTTTGTCATTTGATCCTAGATTGATGACTTCCAAGCGATTAGTTGCAAGA
TTAAGGTTTTTTTTTTAACAAAGTTGCAAGATAAGGTTGGTCCACAAAACTTTATAAATT
AACTCACAACTAGCTATACAAATAAAAATACATAAAAATAATATAGACTATCAGGACATG
CCTGGGCTGCCCCATCAGGAGATGCCACAGCCAACTTGTTCTCATCAGCCTGATGCAATT
AGTACAAGAAGTGGCAATATCACATGTGCAATTAGTACAAGAACTGGCAATATCACATGT
AAAAGCAGAACAAATAACAACTAGAAGTTAAGATGGATAAAGCCTACAACTATAAATTAC
AGAAAACAGATATAAATTGATGACATACCTGAGCTGCCCCCTCTGAAGATGCCCTAGCCA
ACTTGCTTTCCTCAATCTGAAGAAAACATTACAGCACAATGAATACCAAATCATGATTAC
ATCTATGCTCACATATAAAAAAATAAAAACCTTTTTGGCTGAGGCAATGACAATTTCAGT
AAATAATATTAGCATCAAATGAAGACATTCACTATAGGTAGACAATATTATTTTAAAACG
AGCACTATTTAAAATGAAAGAGATCTGAAATTCCTAGTGGATCTCCCTGAATTGGTTGCT
GGACAGTGAAGAACAATATTAGCAATCACAGCATAACATATACTCCCCATGGTCGATTAT
AAAGCTTTATACAAGCAAGCCATTTGGAGGCTCTCCTCACCTCAATGCAAGCAAACAAGG
CAACTAGAAAGCAATGCAACAATTGCGCAGGAAGGTTGTGATGTTATAGGCAATGTTACA
CGAACTCTTCTAAATTTGTGAAGTA
>TeaL_2029
CAAACATACCAAGCCGTACCCGTATCCTACTTTTTTTGGATTTTACCGTATCGACATACC
TGTATTGTACTAGTAGCAATACGTGTACCTGTACCCGTGCTTCATAGGTGCTTAGTGGTA
GAGCATCTTCTCATATGTTGTTGGGTTGCTCAAGATTCAAAGCTGCTCCTTCTCTCTTTC
AAAATTTGTTTGGACATTGTTGGCTTGGTTTTAGGTGTCTTTTTGTTGGTGGTAGAGATG
ACAATGAATTTCTATTTTTTACCGTCTTTCCATTTTGGAAGAAACACAATAGGATATTTT
GATATTTTGGACTATATTTTTTTATTTATTTATGGGAAATGCTAAAAACAGCACTTAGGG
CTGTTGTTACAGTTGAAAAAGTGTATAAAAGTGCATTGACATGTGTGAAAGTATTTTGGG
ATGTGTGAAGAATGTATTGAGATTATAAATATTTTGGCATATAGGTACTTCTTATTGACA
ACCCTTAGGTCTGTCATTAGCAAGACCCATTTTTTATTTAGAAAAACACTTCTTATGCTT
ATCTGGTTTTTATCAGAATGGAGTTTATAAGATTCTTTTCTTTTCCTTAGGGGAAAGGTG
AATGCTTTGTGGTTACTAGGGATGTAAAAAAAATAAATTTAGTGACACTGTGGTTTACAT
TTTTTTAGTTTAATTTCCTATTTATTGGATTATGAACTGTACTTATCTGAGGTGTTCTAT
AGCATGCAGCTCATCTGGATTTAGACACTTCCACATCTTTCTTTGGTGTTTATGATGGCC
ATGGAGGTAAGCAATGAGTATACCACCTTTTGATTTCATTGTAATTTTCTGTATTTTTTT
GCTCTGTCACATACACTTTTAGCTATCTTATATTGTGGTTTTGAGTTGAGTTTGATGGTT
CTTTATTATTTTTCTGGCACTTCTTAATGTACAAAGAAAGGTATAGTTGGAGTAACATGA
CAAAGAAAGCTATTGCCCGAAACTGTTTTTTGTTACAATTCTTAGAAGTTTGAAATAAAA
AAGTATCTGAGTTATTTACAGTTACAACTTCTAAAGAATTCTTGATAGTGTCTTCCTTTT
TGGCACTGTCAAGGATAATGTTTGGCACTTTTTGTGAAAATGTTTCCTCATGCTAACTGT
GTGCCTCAAGTAGCAAGTGGTCTGACTTTCTTAATGTAGTTTGGCGCAAACGGGAAGCAA
CTACCTCTGTCCTGGAGGGAAAGCAGTTGCAAAGTTTTGTGCCAAGTATCTTCACCAACA
GGTTCTCAAGCATGAAGCCTATTTGGCTGGGGATTTAGGCACTTCTCTTCAAAAATCTTT
TCTCAGAATGGATGAGATGATGTGTGGACAAAGAGGTTGGAGAGAATTAGCCATATTGGG
AGATAAAATGAACAAAGTTGGTATATGGTAGAAGGTTTAATAGAGTCTCCTAAGAGTGGT
GAAGCTAATGGCCATGTTGATGACTGGCCGTCGGAGGAGGGACCCCACTCTGATTTCCAT
GGACCACATTATGGAAGCACAGCTTGTGTTGCAATCATTCGAAACAACCAACTTCTTGTT
GCAAATGCTGGTGATTCTCGTTGTGTAATATCTAGGAAGGGTCAGGCATATAATTTGACT
AGAGACCACAAGCCTAACCTTGAGGCTGAGAATGAGAGGATTCTAAAGGCTGGTGGTTCC
GTCCAATTTGGACGGGTCAATGGAAATCTAAACTTGGCAAGAGCAATTGGTGACATGGAG
TTAAAGCAGAACAAATCACTGCCTGCTGAGAATCAAATTTTGACTGCCAATCCTGATGTA
AACACAGTAGAGCTTTGCGATACTTCAATATTTAGTGTGAATTTATTGTTCTAGCATGTG
ATGGTATATGGGATTGCATGTCAAGCCAGGAAGTAGTAGACTTTGTTCGAGAACAGTTGA
AAACTGAGACTAAGCTTTCGGTGCTGTGCGAGAGGGTGTTTGATAGGTGTATAGCACCAT
TAGCTGGTGGCAATGGGTGCGACAACATGACCATGATCTTGGTGCAGTTCAAGAAACCAT
TTGGCGACAGCAGTGTTTCCGCCAAGGAGCAACCTTTCCTCTGGTACCCCGATCCACATT
CTGATCCTGCAGATTCAGATTAGAAATCCTCTACTTCTAACCAAGC
>TeaL_2030
TCTCTCTGCGTTGTACGTCTCAGTGGGTTAAGGTAGAGATAAGGAACACTGGTTTGTTGT
ACACTTGCCTGTTCGACGCACAGCTTGGTAGAACCTCAACATGGATTTTGTCTTTGGATT
GCCTAGAAACATACATACAAACATTTCTTCAAACAGTCTCTATAAAGCAGTAAAGTTATA
CAAAGGACCTAAGAAGTATGGATACGGCCCACGACATGACATGAATACGGCACGAACATG
TTGACACGACAATTTAAAAAAAATACAAGACACGACACGTGGGGGACACGCACAAAATAT
ATAATTTTATATATTTATTATATATCATATAAATATATCATTCAAAGATAAAAAAAAAAA
AATGTAATATAACACTTATTTTTTATGAATTTGTATTGTTTTTCTTTTGTTATTGAATAT
GAAGTTATTTTGTTATAAGTTTCATGTGTGTCTAATCGATGGACACGTATATTTAAGTGA
TAGACATGTGTATCTCTAAGTGTCCTAAGAGTATCCGGGTCTACTTTTTTATTTTTTTAT
TTTTTATAAATAGGACACATTTTGACGAGTGTTAGACACGTGTCGGGAAGTGTCCAATAA
ATGTCGGTGTCCACAGACACGCCACCTTTTTAGTAGTGTCAGCGCTTCTTAGTATATGCA
TATATATACACACACTACTAGTGGGTGCAAATGCAATGTGTTTGCAATTATAGATCTAAA
CTTTGGGTGGTTTGATGAATGAGGAAGATGGATTAAATTTGAAAACCGTTTAAGAGTTAG
TTATTGGAGTTTTACAGTTAACATTTTATGGGCATTCTTAGAAAACAAAAAGCATGACAA
GGCTTCAGGTTTTGAGTTGTGTGCTTTATATAGATAGATAGTCTAGATGTGTGTGTATAC
ATGCCCATATGTATATATTTATGCATCATTGCATGTGTCTAAGCATGAGCCTTGCACATC
TATATCTTTGCCAATGAACTTATAGCTGTTTGTTGTTTGAGGTTTGGTTTCTAGGTAGAA
ATGGGGGTATATCTGAGCACCCCCAAAACTGAGAAGGCCTCAGAAGATGGCGAGAATGAC
AAACTAAGATATGGTTTGTCATCCATGCAAGGGTGGCGCTCAACCATGGAAGATGCTCAT
GCAGCTCATCTGGATTTGGACACATCCACGTCTTTCTTTGGTGTTTATGATGGCCATGGA
GGTAAGGTGGTTTCAAAGTTCTGTGCCAAGTATCTTCACCAACAGGTTTGGCTGGGGATT
TAGGCACTTCTCTTCAAAAATCTTTTCTCAGAATGGATGAGATGATGTGTGGACAAAGAG
GTTGGAGAGAATTAGCCATATTGGGAGATAAAATGAACAAAGTTGGTAGTATGATAGAAG
GTTTAATATGGTCCCCAAGGGGTGGTGAAGCTAATGGCCACGTTAATGACTGGCCATCTG
AGGAGGGACCCCACTCTGATTTCCATGGACCAACTTCTGGAAGCACAGCTTGTGTTGCAA
TCATTCGGAACAACCAACTTTTTGTTGCAAATGCTGGTGATTCCCGTTGTGTAATATCTC
GAAAGGGTCAGGCATATAATTTGTCTAGAGACCACAAGCCTGACCTCGAGGCTGAGAAGG
ATAGGATTGTGAAGGCTGGTGGTTTTGTCCAATATGGACGGGTCAATGGAAGTCTAAACT
TGGCAAGAGCAATTGGAGACATGGAATTGAAGCAGAACAAATCACTGCCTGCTGAGAAGC
AAATTGTGACTGCCAATCCTGATGTAAATACGGTGGAGCTTTGCGATGACGATGAATTTC
TTGTAATAGCGTGTGATGGTATATGGGATTGCATGTCAAGCCAGCAAGTAGTGGACTATG
TACAACACCAGTTGAATGCTGAGACAAAGCTTTCTGTGGTGTGCGAGAGGGTGCTTGATA
GGTGTCTGGCACCGTCAGCAGGTGGTGAGGGATGCGACAACATGACCATGATCTTGGTTC
AGTTCAAGAAACCATTAAGCTCTGGTGTTTCTTCCAATGAACAGCCTGTGCTCTTGTCCC
CTAGGGTTTAAACTTTATGATGACTAGTGGTTCAAATCCAATTTCGTTACAAGCAAGGCT
CACGACTACAAAAATTGTGGATCTTTACACGTGTTTGTACATGTTAAAAGGTTTCCATTT
TAAAGGGAGTGGCTTCAGGGCAGCCTCGTGTATATTTTTGTGTTTTGAACTTTTTGATTC
TTAGGACTAAACATGAATTTCTTCCACGGGGAAATTGAATGATCTGCAAAAGAAATATTA
TATTTTTGCATGATAGTTTCTATTTGGATATGTGAGTGCATTGGATTGAATGTGAAAATG
TGGATTATTTGTGACCTGATTGATGACAAGTTTCTTCAGGCAATGGTTCTGATCACTACA
CTTCTTCTGGGTATTGAGAATGATGATTGTCTCATTCATAAGGATTCTTTCTACAAGACT
AATGATGGTGAAAATTGGAGTCAAGTTTTATCTACAAAATATTATATTTCAACGTAAATT
GATTTTGCAGCATCAGCATTGACGGCTGAAGCTCGTGCATGCTTAGAAGTTTTGCGATGG
TGCGTGTCACACAATGTTAAGACGGCTGCTATCCTCACTGATAGTCTATATTATTTAACC
GCATTAGAAATAGTAAAGCACGTGAATGGAATGTGGACGATGTTATTTTGGATATATGTA
ATCTCTCTTAGTGTATTGACCATGTTTGTATCACAAAGGTGCCCAGACAGCAATTCATCA
GGCACATATGTTGGCTAAAGCAGCATCCCTACATGCTGCATTTTAGTCGTTTTTTGTAGT
ATGTTTAAGAGACATACATATATAAATCCATCTCATCTTTCCTTCGAAAAAAAACAAAGG
TTACCAAACATAGTGTGAAAGGGTAGGTGGGAGAGGAAGAGGAAATAAAAATTTATTTTT
AAAGCCAGTAAACGCATATTTATTACCTCAAATATCATTTTTTGAAACAAAAATAATT
>TeaL_2031
CTGCTTCATCACTAGGACAGGGTATGTTGCTTACATGACTGCTCTAGCAGATGTTTTAAC
TCATTCTTCAACCAATTGACTGTTTTGCATTTATATCAATTTGGTGATTGCCTGATTCTA
AGACTTTTAGATCTTGTTTGTCATCCCATGACTGAGACAATGATTGTAGTGTGGCAGTTA
GATGGAACTTGCTTTGTTCTGCTCCCATCAGTGAAAAAGTGTCCTCAAAACAATGGTTAA
AACTTAAAACAATAGTTCCCAGTAAATTTTTATCTACCCCTTATGTGTTCTTTCTTCTCC
TGATGGAGTTCTTATCATATTTTTCCTTTAATATGAGTAGGGTCATTGTTCATGAAATCA
TGTTTATGATTGTTGTTTTATCCTTATTACAAGAGTTTCATCCATAGAACATAATCTCAA
ATCACTCAGATAGTTATTCAACTGAATTGGATGGTTGTAGAAATAACTAACTAGAATCTA
AACTCAAAAAAACTTCGAAAGATTCCCATGCTTCATAATTTCTTGTTCTTTTTTTTTTCA
GTTTTATTCAATTATTTTCCCCGTGTAATCTTACTCAGAGTAAGCCATGAATCTTAATTG
ATTAGCCCTGTGTCTTTACACGAGCCAGGTACACAGGTGAAGATGGATTTG
>TeaL_2032
CTTTGATCAAAATAAAGAACCAAGCCTTTGAGGTAAAGCAGGCATCAACATAACATGAAC
CAATGAGCCAACAACTCCGTGAGGCAACAGAGAGAATATAGTTAGTATCTTGTTTGATGA
AGAAGTCAAGGCCTTGGCACTGCTATCAAGCCTTATTGAGAGTTAGAATTCGTTGGTTGT
GGTAGTGAGTGATTCCACCAGTTCGGCAAAGTTGAGTATGGATCATGTAGCGGGTTTGGT
TTCGAGTGAAGACATCCAAAGAAAAGATAATGTTGAAAGCTCTAGTTCGGTGTCGGCAAT
TGATGACAAAGACGGGAAGCCCAATAGGGCTCCACAATTATGTCTCAGGTAATTTCGGAA
AGGTGTATCTTGGAAATGATGAAACCTGCAACATAATTCGCAAGAGTGAAATACAGATAA
ACCAGCCCAATGGAACAACTTCGAAAATCAATAATGTCAAACATGTGCCGTGTTTGAAGA
AGAATCTAATTTTTGTTAGTCAACTCATAGATTCTAGTATTGTGATAATCTTTGCCGATG
ATACATGGAAGAAGACCAAGGGAGCCATACTCTATACGTGACGTCGGGTACCTATAGTGA
AATTATGGTAACATCATCAGAAGTCAAAACGAGCATATGACACCACAGACTTTGACATAT
GAGTAAGAAATGGATGAAGGTTCTGATGTCAAAGGGGGAACTACCAGGTTTGAAGTCTTT
GNNNNNNNNNNNNNNNNNNNNNNNNNNNNNNNNNNNNNNNNNNNNNNNNNNNNNNNNNNN
NNNNNGTTAGTTCACACAGACATGTAGAGACCATCTCCGGTAAGATCTCTTGGAGGCTCT
AGTTATTTTGTCACTTATTGATGATACTACGCGTAAATTGTGGGTATATTTTTTGAAGAA
TAAATATGATATGTTTGATGTCTTCAAAAAGTGGAAAGCTTTAGTTAAGAATAAGATAGG
TTCAAAGTTGAAGCGTCTCAAGTCTGACAATGGTGGGGAGTACATAAATGG
>TeaL_2033
TTTTTTTTTTTTTTTTCTTCCGAGAATGAGAAAAAATGAAAAACAAAGCACAAATACCGA
AAAGCATTAATACATCTAGTTATAATTTGTCTATGCATAGTCTCATCTCCACCAATTTGA
TCTAATAGGGAAGGCATGATCTATCATGCTAATTTCCAGGTTCTTCCACATCATTTTATT
CTGTTTAATCTTAGCCAAAAGGCAAAGAAAGGTATTGTATCTCTTTTATATGCTCTTATC
TTCAAGCTGCCATAGATCCCAAAGTAGCCTGCTTTTGCTCAAGAAGTTGTGTCAACGCAC
TGTCAATTTGTGCAAATACTTCCTCCTTGGATACATTTCCATTCACCTTGACAGTTACGT
CCTCAAACATTGAAAGCACCGACTCCACATTTTGATGATGAGTTTGCAATCGCAACTTTA
CCTTTTCTTCTGTGTCGTCAAAGCGTTGGGTAAGCCTAGAAGCAATTTCTTCAGTCTCTG
GTGGAGAATACTTCAAGTGGTATATCCTACCAGTAACAGGATCTAACCTACGCCCAACCA
CTCGCTCAACAAGATTATCCTCGGGGACTTCTAGAAGGATAAATATGTCTGGCTGAAATC
CAAATTCTTGAAGAGCAGTTGCTTGAGATAAGCTCCTTGGGTACCCATCCAAAAGCCATC
CATTTTCTTGAGAATCTGGTTGTGAAAGGCGTTCCTTCACCATCATGACAACTATTTCGT
TAGGGACCAATTGTCCTTTTTCCATGTATTCCTTTGCTTGCTTCCCCATTTCACTCCCAG
ATGAAATTTCTGCCCTCAGTAAATCTCCAGCCGCAATATGCACCAGACCATATTTCTTAG
TGATGAGCTGACATTGTGTCCCTTTACCTGAAGGAGGAGTCCGAGACTTCTGGCTCAGGC
GGTTTTGCCTGTTCTTGAGGGTCCTTCGAGGTAGAGGGAGATTGGGCGGATGGGCCTCTG
CTCTGGTTCCTGTTATCAGAGGAGGAGGAGAGTTCTTCGTCAGTATATAAATTGTTTATA
TTATTTTTGTGTATCCCTAATCTAAGGAAATCGTCTTCCCTCCAAACGGAGAGACAGCAA
TTTTGACATAACTCGTACTGAACGCAATTTCGACTTACAAACAAAATATTATTTTCTGCC
CATTTTTTTACTTCTTCATTTAAGAAAGGAAATGAATTAAAAGGGCTAGTATATGGGGGC
CTCTCTCTTTTGTAATGATCCCTGAAAAATATTTTTAATTGGGGGTATTTTGTGACGTAA
TCGGTGGGACATCTTTCTTTACAGAGAGCAAAGAATTGTTCCTCCGTTTCTGCTTCGCCA
AGTATTCCCTTCCAGAGTTCGTCTCTGTTTTTCGAAGGACTTCTCCCCTTAGATGAAAAT
TCTCCCCATTCGACGAACTCGCCCCCTTTCTGTATATACTGTCG
>TeaL_2034
GTGGAAGAGTTCAGTGCATGAAGGTGTGGCCTCCACTTGGATTGAAGAAGTTCGAGACCT
TGTCTTACCTTCCTCCACTCACTCAAGCACAATTGGGAAAAGAAGTTGATTACCTTATTC
GCCTGGGATGGATTCCTTGCTTAGAATTCTCTGTTCAGGGAGGATTTGTGTACCGTGAAC
ACTGTGTGTGGCAAGGAGAGAAGCCCCTTCCTTCACAAAAATAAGCAACACAACACAGCA
CAACACAACCCAGAAACCCTTTTCATGGCTTCTCTGGAACTCTATTTCAACAATCCAAAC
TACTCACTACAATCTCCAACTCAGGGAGGGCTCTCACCAAGAACAAACCTCAACAAACCC
ACAAATCTCAATTTCTCATACAACCCCACATCACAAAAACTCACAAGACCACCCACAAAA
ATTTCATCATCATCTAACTCCAGTTTGACTCCAAAAAACACAGAAGAAAGACAAGAATCC
ATGGAAGAAGATCCAAGGCCACTTCATCAAATTTGGAGAGAAATCCAAGGACTTAACAAC
TGGGAAGGCCTTTTAGACCCCATGAACTGTCATCTCCNNNNNNNNNNNNNNNNNNNNNAT
TTCTTTGAAAAGCTAGATTTGGCTAATCGAGGCTACCACATGAGCCGATACTTATACGCA
ACCTCAAACATCAATCTTCCGAATTTCTTCCAGAAATCGAAGATGAGCAGCGTTTGGAGT
CAGCACGCCAATTGGATGGGCTACATCGCTGTCGCCACTGACGATGCCGAGGTCCGCCGC
CTCGGCCGCCGCGACATCGTGGTGGCGTGGCGTGGCACCGTCACCGTCCTCGAATGGATC
CAGGACTTGAAAGATTTTTTATGCCCAGCTCATTTTCACGACGACCCTTCGATCAAAATC
GNNNNNNNNNNNNNNAATTCATGTAAGTACTGCATTTTCTCGGCTCGCGAACAAGTTTTG
GCAGAAATCAAACGACTCACAGAGACCTACAGAGGTGAAGAACTCAGCATCACAGTCACG
GGTCATAGTCTCGGTGCAGCTTTAGCCGTTTTAAGCGCTTACGACATTGCTGAGATGAAA
TTAAACGTTATCAACAACGGTGATTCCATAACTAAGATTCCGATAACTGTTTTTTCATTT
TCCGGTCCTCGGGTCGGTAATTTGAAGTTCAAAGAGCGATGCGATGAGCTCGGAGTTAAG
TTCCTGAGGGTGGTCAATGTGCATGACAAGGTTCCAACAGTTCCTGGAATTTTTGCTAAT
GAGAAATTTCAGTACCAGAAGTATGTCGAGGAAACGATGTCGTTTCCTTGGAGTTATGCT
CATGTTGGGGTGGAACTCGCATTGGACCATACCCATTCACCATTTTTAAAGCCCACTAAT
GATTTGGGCTGTGCACATAACCTTGAGGCCCATTTACACCTCATCGACGGGTACCACGGC
AATGGCCGGAAGTTTCGGTTGGCAACGAAGAGGGATGTGGCACTTGTCAACAAGAGTTGT
AATTTCTTGAGAAGTGAGTATAGGGTGCCGCCGCATTGGCGACAAGACGAGAACAAGGGG
ATGGTGAGGAGTAGCGATGGTCGGTGGATCTTGCCGGATAGGCCGAGGATGGAGGCCCAC
CATCCTGATACGGCCCACCTCCTTGAACAAGTGCTCAAGTTTGCAAAGTCTTCAGTGGAA
GCATTTTAATTTTGATTATGCCTACCAACAAGCGTCTTGTGTTTATCAAACGCTCAACTT
TTTAGAATGTCTTATGTTTTATTTTATTTTATTGTTTTTA
>TeaL_2035
GATCCTATGTTCCCAGCTGCTTCTGAAATGAACAAACTGATAATTAGTGATGTTCCATGC
TATCTAGGCACATCTACAAATGTCTTTATGAATTTTGTTTTTCACATATGGTGAAATTAC
TTAACAATGCATTTGAGAAATTTGGATCCCGTATGCTACAAGTCAAATCAACGTAACTTT
GTGGTATTTATGGAATTCAGTCACTTCTTCAACAAGAGTTTGGTGAAAATGCAGAAATGT
TCATATCAATGGTACCATATTGAAAAACAGTGAAACTAAAATATAAATAATTAACGATGT
GTTTGGTTGGGGGATTTGAAAAGAGAAAGGGAAAAT
>TeaL_2036
GTCATAATGCAAATTTTAGAATTGATTAATTAAAGGAGATAATGGTGGTCTTCACACAAT
GGACCACTGAACTTGTGGATGTCAGATTGAAATAAAATAATTCAAGTGAGTTCAACATAG
CACTTTGAATGAGTCCTTGTATTTAATAGAATTTTAAATGAGTCTTCAACGTATAATGGG
TAGAACTGTTTCTTAGAACTCTAAATTTGAGGGACTGCATCCTAGCGCAAAAGAAGAAAA
AACAAGAAATGGGAAAAGAATGGCTCAAAGTTAGGAGCTAGTTCTCAACCAACCTCCTAC
TCCTGAGCCAAAGCCCGCCGTCCTACTTTCTGTAGAAGAAGAAAAAGACCTTCTAACAAA
AAGGAAGCGGGTAAGGGCAGAGCTCTGTGCACTCCTTCAGATCGGCTATAGCAAGAGGGC
CTGACCTTCTAAGGTAGCCGATGAGCTCATCCATAATCTTGGCATTGATAATGAAACGGA
TCCCATCTTCTTAGAAAGAGGTCTCTAATTTCTCATCTGAGCTGTCTAATGAGCAGGGAG
GAAGTATATGCCCAAAGAAGATTGCAAATATCCAACTACTCCAGGAATCAAAATATTTTC
TAATACCATTTTTGTGATGGCCTCAATTTTTTACAATATTTCTATTTCATTCTAAAATAG
CTTCATCCTTAAGGATATGTCTATTAGTGTAGATTCTAGGCACATATAAAATAATTACAT
TTGCACCCTAAAATGAAAGAATTGGAGAACAAGAATACCTAGTAACACTAGCGATTTCAA
TGAGTCTACAACATCTCTTTTCTTTCCTTTTCTTTTTGACACTATTAAAATGAACATTCA
AACTATTCCTACCTTTTTACACATGCTCTTAAGTTTTCTAAAATTGATGCCATTATTATC
TTTACTAGCATTTCATGGAATTTTTCCATGGTTTGATATAAATATCCATAAAGTATTAAA
TAAAATTTTCCATATCCATATATCAGTAATTTGGGATTTGCAATATATCCAGTTTACAGA
TATTTCATTCCTTGATTGTAGTTAATGGATTTGGAATCTTCCTAATACAGTAGATAATTG
AAACTAGGATTGTCAAATTCTAAGACTGTGTTTGGTTCATAGATTTGGAAAGGGATTTAG
AAAGGGAAAGAGAAAAAGTGTGTGAAGTATAAGTGAGATATAGTTATATTTCATTCACAT
TTCACCCCACTTTTCCCTTTCTCTTTTCAAATCCCTATCCAAATCCCTCGACCGCAAAAA
TAGCATAAACCAAAAAGTAATCAAAACAAAAACAAAAACATTTTTTTTTTGGGTGTAAAG
>TeaL_2037
CTAGGTAACTCCACTAACTCCCAAGTGCCACTCTTGCTGAGAGTTCTTATCTCTTCCATC
ATGGCATGTTTCCATTCAGGAATAGAGAGAACATCTTGAAAATTGGTAGGTAGACTTACA
GAAGGCACTTTAGACAGAAAAACTTTATATGAGGAAGACAGATGAGAATAAGAGACATGA
TTAGTAATAGGATGCTGAGTACATGACCTAACCCCCTTTCTATTAGCAATGAGAACATCT
AGATTTGAAAAAGCAGGAATATAAGCACTAGAATCAGAATTATCTGAACTCTCAGGAGAG
GGGGGTGACTCTGGACACTCATCCGGTGGCAGTAGAGGAAGGAAAGTAGTCTCTTGCATC
CAGGTGACTTGCTGTCTGTCCTTGTCCCTGATATAAACTTTGCCTGCTTCCTTTTCCTCA
ACAACTGCTGGCTCATCATCCTCTATCTGTTCAACCACTGGCGGAAGTGGAACAAGAATC
TCTTCACACCAAGGCTCCTCCTGAAGGGATGACTGTGAGACCCGGGGGGGGGGTCGGAAA
GTAAGGCTGAGACTCAAAGAAAGTGACATCCATGGAGACAAACCATTTGCGAGTGGGAGG
ATGATAACACTTATAACCCTTTTTGGTGGCAGAATAACCCAGAAAAACACACTTAAGAGA
CCTAGGATCTAATTTACCACGAGTGGGTGAATGATTATGGACAAAGCAAACATAGCCAAA
AGTCTTAGGAGGAATGGAGCACTCGAAAGGGGTAGACCCGAACAAAACTTGAAGATGTGT
TTGTTTTTGAAGGACTTGGGTAGAAAGACGATTAATCAAATAAGCAGCAGTGAGAATTGC
TTCCCCCCAATAGGATCGAGGAACCCGTATCTCAAAGGATAGACAACGGGCGATATCAAG
AAGATGGTGATTTTTGCGTTCTGCAATACCATTTTGTTGAGGGGTATTAGTGCATGAAAT
CTGGTGAATAATGCCATGAGTGGCGAAGTAAGTGGTAAGACCAGAGTCAATATATTCCTT
CCCATTATCAGAACGTAGAATTTTGACAATCTCCCCAAATTGAGTACAAACTATTTTATG
GTAGTTTTGAAACACAAAAAATACCTTATTTTTATCTTTCATCAAATAGACTCAAGTGGC
CCTGGAACAATCATCTATGAAGGTAATAAACCATTTTTGACCGGTTAAAGACACAAACAT
TTTTGACCGGTTAAAGACACAAAACGGGATGGACCCCATACATCAGAATGAATCAAAGAA
AATGGAACTAAACTTTTATTAATAGAAGGAGCAAAAGAGGCTCTGTGTTGTTTTCCAAGT
TGACAAGACTCACATTGAAAATCTGACACATTATTTTTCTCAAAAACAGAAGGAAATAAA
TGCTTAAGTAATAAAAAAGAGGGATGTCCTAAGCGACGGTGCCACAACCAAATGTCTTCC
TTGGTGGATGGTAACTGAATAGATGAATGAGCCAGCTTGTCTGTTTGATCCAGAATGTAG
AGCCCATGTTCCTCTCTACCACTGCCAATCCTCTTCCTCGTGATAAGGTCCTGAAAAAGA
CAATGATCAGGAAAAAACGTCATGCTATAATTTAAGTCACGAGTAATACGATTCAAAGAT
AAAAGATTAACGCTGAAATTAGGAACATGAAGGACAAAAGACAAAGGAAGGGAAGAGATG
GCATGAATTAAACCTTTCCCTGACACAGACGAAATGGTACCATCAGCAATACGCACTTTT
TCCTGACTTGAGGAGGGGTTATACTCGGAAAATAAATTAGAGGAGCCAGACATATGGTCG
GAAGCACCAGAATCAATAATCCATGGTATAGTCGTATGAGATAGCAATGCACATGGGGAG
GAAGCCAAGTTACCTCAATTAGCAAAGGAAAAGAAAGTGCACCTGTAGTAGAAGTGGAGG
CTCGATGGTCTAGCAAGTGGCGAAGAACAATCTCAAAATCTGAGGCAGATAATCCCGAGA
CATCAGTAGCGGAGGAGACAACTGGAGATGAAGATGGTGGCTTAACAGTGTCTGAAAGAT
GGGCTTGTGCATTGGCCTCGTGGCCTCTAGTACCAGACCAACCCCTCGAGTACCAGGACG
GTCGCCTCGGCCACCAGAGGGAGTTCCATACAGCTTCCAACAAGTCTTACGTGTGTGGCG
AGGTCGACGACAATAGTCACAGTAAAGATGATCCTTCTCAAAGGAAGGACGAGAACCACG
AGTCACACGATCGCCATCGCGATAGGGTGCAGAAACCAAGGCCGAGCTATCAGTAGTAGC
AAAAGGAAGTATCGCAGAATGGCGACTCTTCTCATTCTGTACAAAAGCAAAGGTTTCTTG
GAGAGAAGGAAGCACATCCATGCCAAGTACTTTGCTCCGAACTGGATCATACTCCACATT
TAGGCCTTCCAAGAACTTGAAGACCCGCTCTTGCGCCACAAACTTCTGGTCAGTGTTTTT
AAAGGCTCAAGGCGCACTAAGGCGCTGAAGGTCTCTCGGGGCCAAGGCGCAAGGCGAGGC
GCGGACTTTATTGAAGTGAGGCGCACAGTTTTAGTAAAAAATAGAAAAAT
>TeaL_2038
AATAAATGCTAAAGTAATAAAAAAAAGAGATGTCCTAAGCGACGGCGCTACAACTAAATG
TCTTCCTTGGTAGATGGTAACTAAGTAAATGAATGAGCCAGCTTGTCTGTCTGATCCAGA
ATGTAGAGCCCATTTTCCTCTTTACCACTGCCAATCAATGATAAGGAAAAAACGTCATGC
TACAGTTTAAGTCCTGAGTAATATGACTCAAAGATAAAAGATTAACACTGAAATTTAGAA
CATGAAGGATAGAAGACAAAGGAAGGGAAGAGGTGGCATGAATTAAACTTTTCACTGACA
TAGACGAAATGGTACCATCAGCAATACATACTTTTTCCTGACCTGAGGAGGGGTTATACT
CGGAAAATAAATTAGAGGAGCCAGACATATGGTCGGAAGCACCAGAA
>TeaL_2039
CATTTTCCTAACACAAACGAAATGGTACCATCAGCAATACGCACTTTTTCCTGACCTGAG
GAGGGGTTATACTCTGAAAATAAATTAGAGGAGCCAGACATATGGTCGGAAGCACCAGAA
TCAATAATCCATGGTACATACGTATGAGATAGCAATGCACATGGGGATGAAGCCAAGTTA
CCTGAATTGTCAAAGGAAGAAGAGAGTGCACTTGTAGTAGAAGGGGAGGCTCGACGGTCT
AGCAAGTAGCGAAGAGCAATCTCAAAATCCGAGGTAGATAACCCCAAAACATTAGCAGCC
GATGAGACAACTGGAGATGAAGGTGGTGGCTCAACAGTGTCGGAAAGATGAGCCCGTGCA
TTGGCCCCTCGGCCTCTCGACTGACCAGACTGACCCCCACAAGTATCAGGACTGTTTCCT
CGGCCACCAGAAGGGGTGCCATGCAGCTTCCAACAAGTTTCTCTGGTGTGGCGAGATTTA
CAGCAATAGTCACAACAAAACTGATCCTTCTCAGAGGAGGGACGAGAACCATGAGGCACA
CCATCTCGAGGAGGGGAAACCAAGGCAGAACAATCACTAGTGACAGGAGGAAGCATAGCA
GAGCGACGACTTTCCTCATTTTGTACAAAAGCAAAGGCTTCCTGGAGA
>TeaL_2040
GCAGTGTTGAAGTGTATGGGGGCAGCATACAATACAAACAACATTGACGCTCAGGTTGTT
GGAGGGAGAAATGTTGTGCAGCAGAAGCTTGCACAGCTCAAAAAACAGGTATTGAGATGA
AATGGTCAAACCACCCTAACAGAGTGGCAAGCACATCCAAATAGGGTTCTCAGCTGCAAA
TGAATTTATTGTGCTTATTGAAAAACCAAAGGACAACAACCCCAAGGGGTTGGCCTGATG
GCAAGCCCTTGGGTCTTGGGGTTGTGCTCCCTCTAAGATTCAGGGATCGAAACCTCTTAG
GTGCTAACACAATTCCTCAGGGCCATCGTACTGGGGGAAAACTCTTGAATTAATAGTGTT
GCATTTGCGGGAAACTCTTTGCCGAGGGCCTGTGCACCCCTAGGGATTAGTCGGACTTTG
ATTCGGACA
>TeaL_2041
AATTAAACCATTTTATTAATTTTTTCATTATCTAAATTAAAAATAATTTTTTTTTACAAG
CATACCAAGCCCAAGCTATACCTGTACCCTATTTTTTTTTGAATTTTATTGTATTGACGT
GCCTCGTATCGTACCATTACCATTACCCGTACCTGTACTTCATAGGTGACAAGGCCTTGG
GTCCTAGGGTGTGCTTATTTTAAGGTTCAGGGATCGAAATCTCTTAGGTGTTAACAATTC
TCTTGGATCATCAGATTGGGGGATAACTCTTGAATAAACCATGGTGCACTTGTGGGAAAT
TCCTTGCCGAGAGCTTGTGCACCCCTAGGGATTAGTTGGGTTTTGATTCGGACACCCCAA
TGCCAATCCAAAAAAATAAAAATAAAAAATAAAAATGTGGAGCATCACTTGTAGCATGTG
AAGGTAAATATTTAGTGTTCTTGCCCTTGAGCCTTGGGACTCTCTTGCGATGAGTGCAAG
AGAGGTGTTTACTTATGTACCTCTTATAAAAACACCCCCTCTCCTCATTCTTTTGGACCT
ATCGTGTACTTGGTCTTGGTCTCTCAAAACTAAGTTTATGTGGATTGAATTATCTAAAAT
AGTGCAGTAGACTAGGTTGCTTGGTGTTGGCCACCAATATTATATTTGGACTTTGGCATG
TAGTTCATGTTGGATTTGAGTCAAGATGTCCCCTAATTTGTTACAATGTGTGGTAAAGGT
ATCCAATTTTCCTTCATTTATATTTTAAGGTAGAATAAAGTTTCTACATTAGGAGCTAGG
AAGTCTAACATGGTAGTTCATTTATATTAAGATATGCTTGTAACATAGCAATAGAGAAGA
AATACCTCAGCAACTTCTGGATCTTTTTGGATTGTGATAACACTAATCTGTTTGTCGGAA
ATGCTTATTGGGTGAGTCCAACCACGTGCATCTGGCACAATACCATATCCATTTTCATGT
TTTTTCAGCAGGTTATTTCACGTACTTCCAAGCATCCACATAATGTCGTTAATGCACTTT
ATTCTCTAAACTTATTCTCCTTATTAACAGATCCACAAAGTTGCTGGTTGTTAACATTGA
CATGACCTATATTACCTTGCAGATTTCAGCAAATAATCTAATTGATTAATTTTGATGGAA
AGTTTTATTTTGTCAGTTCAGTGGGATTTTTGGACAGCTCAGAAATGCTTTTCCCAACAG
CCAACCAAGAAACTTCTTCCATTCTCTCTTACACAATCATATAAACATCCTGTTAAATGA
TAGTCTGCATATATATCGCACAGCAGCTTCCAGTCAGTCAGAG
>TeaL_2042
TTTTAATGAGAGGTCCCATATATGAGATTTGTTCACCATTAAGTTCCACTTTTTATCTAT
TAACCTGTGAAGTCCCACATCATAACAAACCACACAATTTATCAATAATGCTTGAATTAC
GGTTAAAAAGAAATCAATTCGTTTATGTAGAAATTATGGGAGTGTGCTCTCTCCAATGTT
GAGTCTACTCTCTCCAAGGTTCAGGGATCGAAACTTCTTAGGTGCTAACAATTCCTTGGG
GCCATCGGACTGGAGAAAAACCTTTGAATTAACCGTGGTGCACTTGCAGGAAACTCCTTG
TTGAGGACTTGTGCACCCCTGGGGATTAGTCGGGTTTTTGATCCGAACACCCCAGTGCCA
ATCAAAAAAATAAAAATAAAAAAAATAGAAATTATGGGAGCATTAGTTCATGTATGTAGA
AATTATTCGAGAAATTTTCCAAATTGACTTGTGTTATTCTTGATGCACAAAACTTCCCTT
AATCTATATAAATCTACATAACGTGAAACGAGATATAAGTTAACGTGTCGTTATAATCAT
ATTATTCATATGAGTAGTTATATACAAACAGAAAATTCATACATAATGATGTGGCTTAAT
GGTGACCTTTCATTTTAAAACAAAACACCCATAAAGATGACTTATATTTACAACAATGTC
ATTGCCACATCATTCTTGTGGTGTTTTTTGTATGAATAGAATTTTTCTTACCGCTACCAA
AAAAAACGGGGTTAATCATCATAAAAAAGATATTAAGAATTGCATTTTTCTGTGTACACG
TTTAATAAGCTATTACTCAACTCTCTCCGTGTGTCTCTCTCATGTCCCAAACCCATAAAC
TGTCCTTGATTGACTGACAGGAGATTGTTTTGATGATCCTTTGCACTGAACATTGTAGCA
GTCAGTCCAGTGTTTGCTCGTTTTCCAACATCAAGTTGCACTGAGATGCTGGCCTGTGTC
AAATCCACTCCTGAAGATTGCAGTGCTTCAGTCAAGCTATTCAACAACCCTTGAGAGTAG
GCATTTGAAATGCTAGCTTCACCACTTTCAATTTTTAGCTCCTCTTCGTTCAGAGTATAG
CTTGGAACGGCACTTTCAGTTGTACATGGCCTACTCTGCCAAAATTGGGATTGGGACTGG
GATGCCAAGTGTTCAGAGTCAGAAACAAATGCCTGACAACGTTGGGTAGGCACATCCCCA
AGAACACTTGATTGCAATGGTATATTAATCGGAATTGCTTGGTTTTCTGCCACAGCGGGA
TTATCCAATGCCTTGTATACAGCAGCCTCACCCAAGTCAGATTCTACTGAGTTCTGTGCA
TTAGTAAGCATGGCTGGTGTGACAACAATACTATCCTCCTGACCAGATCCATTCCTCATG
AGTTGTGATTGATCAATAAAACTTTCTACAGGCCCACAATTGTTTCTCCATGGCATCAAC
TTTGTGGGCTCCTGACTCCAACCTTGGTATGACCCCTCATACATCTGTAACTTCTCTTGT
AGAAACTGAATGTACTGTATAACCTCTAATAAAAATGACGCTTTATCTCTCTTTTGATCA
TTTTGAGGTATGAGATCCCTTAAAATCTGAAATCTCTCATTTATCTTGCTCCTTCTACGC
TGCTCTGTCTCCGAATGCTTCGAGCGAAGCGAATTCGCCTTCTGATCAGTGCTCTTCCCG
TC
>TeaL_2043
AGTAATGGGGTAGGGGTGGGATAACTAATACCACACTAATTTAATAGGATTATTAATACT
TCACTATTAGTGTTGTGAATCAAACATGGCCTTAATGTCTTACAGTCATCCACGAAGGAC
TAATCTCCCACCTACACCAACTTTAGTAACCAAGCAAATACCAAACAACATTGGAGTCTT
CGAAGAAAGGAATCAGACACTTGCAACACCAAAAGGTGCAGCACATATGCATGATCCAAC
GACTTACAAGAATTTATTCTTAATAACTTTGATCATCATAACATCATTATTATTAATATT
AATTGATCAATTTTCGAGTGCACTTGGGTTTGGCGAGGCAAAAGCTAGCAACTCCTGATC
ACTTTCAAACACGGCCATGTCTTCTTTCAACAAAGTCATCCACACTTCTATTCCGTCACC
ATCGCTTGTGTCCAACAATGCAATTCCAATTGGGGCACCAAATAAAACAACAGTCGTATA
TGTTGGCGTCCCCCACCCGAAATCAAGTTCGTATAGACCAAACCTACACCAACTGCTATG
GCGATACACCTTCACAGCCTCTCCCTTGAGTCTCAACAGTTTGGTCTTTTCAGCGGTGAA
ATTGTTATCAGTGGACTGTTGAACCCCTTTCCTCAGCTGACAAACCAAGCCTGGCAAGTC
TGTTTCTGCCCCACCATCTTCGATCATTGCCCACAACAATCCAGTTATATTTCCAAAAGA
ATATTTTGGTAAGGGTGGCTCAAGCCTTGTGCGTATGTTGACAGCCCCTGTCAACGCATA
TGCCTTTGGACTTGAAACGTTAGTTTCAAGTTCAAGGACATGTGATCGGGAGGCAGTCAC
TGCGCATTTTAAGAGGGCCGCAGTGACAGCCTCGACGCGGGTTGGTTGCTGCACGCCCGT
GCTGGTCGCTTTGGCCTTGAGGGTAGCAACTTTCGACGCGTCGATCACAAACCTTTTTGT
GACAATCTTCTCGGTCATCTGCACGAACGTCATTGACAACACCGGGCAGTCGTCTCTCGG
TGGGAAGCGAGACGAGGCAGCAATGAAATCTGGGACAATAGTCTCAGACGACCCGAGGGC
GATGTCTGACCAGGCCTTAACGAAGGCGGCATACGCGACTCCATCGGCGATCTTGTGAGA
CATACGCACACAAAGCGCCATTCCGCCGCATGGAAAGAAGTTAAGTTGAACGAATAACAG
AGGGTTCTTGTTAAAGTCTTCGGGGACGGGTTCAAATAAACGGTACATTTCTTCGGCTTT
GGGTTGTTCAAGAATGTCTGAGAGACGACAGTGGGTGACTCGAGCTTCCAAATAATCAAC
ACCCTCGTCGTTACAATCGATAAAGAGATTGTCTCTCAGTCTTCCGGCAAGTGGGTAGAA
GCGAGTGAGGGTTTCAGAGAGAGTTTCCCTTAAGCGTTGGGATCTTATGCTAACCAACTC
TTCGTGAATCACATCACGAGTAGGGTTGGCATAGAAGAAAACAACTGGGATGTAATGATG
GGGAGAGTATTGATCCCTAGAACAGAGCTTGTAAATTCTAAATTGATTGGGAGTGGGAGA
AGATGGCTTGATGATTTCTCTAGCTACTATCTCAACCTTCATCTCCATGCTTGTCTCTAT
ATTTTGCTTTGCTATAAACACTACAAGAATGGAGATTATATATGTGAACTGAGAAAGGTA
TTTTCTCATTACACGTGAGCCATGCCTCACGACTTTAACTGTGGATTTTTTATTTATTTA
TTTTTATTATCACACATTCTAAATACTAAACTTTAAACCTTTAAGTTTTAATTTTATTAA
TTTAAGCTCTACATTTTTTATAAGAACCGCCTATTTGGGTCTGTGAGGTCTAGTATGAGT
ATTATCTCAATAATTTAAACAAAAGTAATGTTAAAAACTTACATTTTAGATTAAGCTTAT
TTTGCTTATTTTGGATTTCGGTGGCTGCTGTGGACTACTGAAGATTAAGCTTAATATTAA
GCTTATTTTGCTGGACTGCCTTACGCAGTGGGTATGCACCAGCAGATTGGTTTTATGTGG
CTGCTGCAGAGTGGATGAAATGTAATTGGTGCAGTGGGATGATAGGTGTTATGCTGCTAT
GGGCTGTTTGTGGCTGCTAAGTTCAAATTTTGTTTGTGGCTGCTATGGGCTGTTTGTGGC
TTGGTATCTGCATTGTCTGTCTACTGTTCTGCTTCGGTTGAAGTTCTGGTAGCAGTGTCT
TCGAATTATCAGTGCAGTGTTAATCTGCCTCGTCCAAATCTTGGCTGCTTCGGGTGTGCT
GTGTAGTGGTAATCTGCAGTATGTTGGATGTGCATTGGAGTGCTTGATTTCAGTGGTTTT
TGTTTTCAGTGGCCTGTTCTTAGCAGGTTTTTTTTGTTTATGCTCTTAGCAGAATTTGGA
TTGATGCTGTGTTTTTTGTTTTTGCTTTCTCTTTTGTTGGTTTCTCACCAACTTGGAGGT
T
>TeaL_2044
CATAAATACTCAAAACAATTTTGCAGTTCAATCTACCACGTAATTTCTTCACAAATAACA
CGCTTAATAGAATCTCATACAGTACCCAATAAAATGTTATTTTTGTGTTATTTTTATATG
CACGGAAAATGACCTAAAACATAGGCTTGTGATGTATGTTCAAATGAAGACCAAAACATC
ATCAAGGAGATTAAAAAATTGGTGACTCAAGGCACGGGGACTCCCACTAAAGTGGGATCT
GGAAAGGGCAAGCTGTGGGCAGCCTTATTCTTGAAGCAATTGTGAAAGTCATTGAGCACC
AAATGTTTGAGCAGCTATGCTAGATGGTCATCACTGATCACCAAGTTCATGAGTTTCTTC
ACAAACTTATACCTAAACATTCTAGTGGCAAAATGCAAAAGGCATGACAGGATAGGCAAC
AAAATATCTTATCAAGTTCACCTAGCTTGCATCATAAGATATGAGGTACTGATTATAGAT
CCCATAATAACTTTCCACATTGGAGGGAGAGAGTCTTGAACACAAGAACAAGCATACATC
TATAAATGAACTAGTAACGGACGAGCTGGTGACACAAGGATCGAGTGACAGACTTACACA
AAAGTGCTTTCCAACAATATCAGTTTGTTTCCAAGCACAGTTCAGATGAATGAAAATATA
TGTACAATAATGATCATGCAAATAAAAATCAAAAGCCCATTCATCCATTGGTGACTTAAA
ACCTAGAAGGAAATTAGGGCATATACTAATCAATCAAGAGGGAGCGACAAAGCGTACGAT
CATCGCTTGCACCTTCCCTCCCTTCACTTTCTGCAGCCAATTTCAAAGACACTTCAAGAG
CTGCTTATCCCTGTTTCTGCATCTCCATAAGTCCATGGTATTTCGGTATCCTTGATGGGG
TAAGAAGCCTGCATTGCAATTCCGCACTTGCCAGTGTAGGTCGCAACCACATTACGTTCC
ATCCTGATGTATCCACTCTCACCCCAGCTAGCTCCCCAAGAATTCCTCACAATCCAGTAA
TCCACACCATTTTCTTTGCCATAACCAACCACGGCAACACCATGGTCCAATGCCATCCCG
CATTCACCAGTGAATATGCCCGAAAGATAGAGTTGCAAAGCTCTGCCGGAGGCTTCAATG
GCAACGCTAACAGGTTGGTGAGCTACAGCATTCTTCAAAGCCAACTCGTCGAAGGGCGGT
ACATCTTCGTAGTCATCGATGCTCACAACCTTGGCATTCTTCCTAGTGGGATCGCACTGG
CCATCGACGCCGAGGTAAGGGTAGTCGGATTCGGAGTCGATGCCGCCATTTTCGATGATG
AATTGGAAAGCGTAATCCATGAGGCCGCCATGGCAACCAGCGTCGTATGCTCGATCGCAG
TCGACGAGTTCTTGCTCAGAAAGCTCGATCAGTTCGCCGGTTTTTATCTTGTTTAGGCCT
TCCACCGCCGCCACCGTCGAGAACGCCCAGCAACTCCCACAATCCCCTTGATCT
>TeaL_2045
GAGATGACTATCCTCCAGTATTTTACCTTCCTTAGCAATGGGTGGAAACAGCTTGATCAC
CTTCAGGATTACAAGCCTGTCTGTCCCACTGATTCTACTGGTTATCGGAAGTTTGTAGCA
CAAAAGTGAGTCTTTAAGTTCTTGGAAGGCCTCAATGTGAAGTATGATCTGATTCGGAAC
AGAGTACTTGGTATGGATCTGTTCAGAGCAGAGTACTTGGCATGGATATGCTTCCTTCTC
TCCAGGAAGCCTTTGCTTTTGTGCAGAATGAGGAGAGTCGCCGTTCTGCGATGCTTCCTT
CTGCTACTACTGATCGCTCGGCCTTGGTTTCTGCACCCTCTCGCGATGGCGACCGTGTGA
CTCGTGGTTCTCGTCCTTCCTCTGAGAAGGATAATCTTTACTATGCCTACTGTCGTCGAC
ATCGCTACATACAAGAGACTTGTTGGAAGCTGCATGGAACTCCCTCTGCTGGCCGAGGCG
ACCGTCCTGGTACTCAAGGGGGTCAGTCTGGTCCTAGAGGCCGAGGGGCCAATGCACGAG
CCCATCTTTCAGACATTGTTGAGCCACCATCTTCATCTCTAGTTGTCTCCTCCGCTGTTG
ATGTTTTGGGGTTATCTGCCTTGGATTTTAAGATTGCTCTTCACCACTTGCTAGACCGTC
GAGCCTCCACTTCTGTTACAGGTGCATCCTCTTCTTCCTTTGCCAATCCAGGTAACTTGG
CTTCCTCCCCATGTGCATTGCTATCTCGTACAACGATACCATGGATTATTAATTCTAGTG
CTTCTGACCATATGTTTGGCTCCGCTAATTTATTTTCAGAGTATAACCCTCTTCAGGTCA
GGAAAAAGTGCGTATTGCTGATGGTACCATTTCGTCTGTGTCAGGGAAAGGTTTAATTCA
TGCCACCTCTTCCCTTCCTTTGTCTTCTGTCCTCCATGTTCCCAATTTCAGTGTTAATCT
TTTATCTTTGAGTCGTATTACCCGTGACTTAAATTGTAGCGTGACTTTTTTTTCCTAATC
ATTGTCTTTTTCAGGACCTT
>TeaL_2046
TCTGCCTTGGTTTCTACCCCTCCTCGAGATGGTGTGCCTCGTGGTTCTCGTCCCTCCTCT
GAGAAGGATCAGCTTTACTGTGACTACTGCCATAGATCTCGTCACACCAGAGAAACTTGT
TGGAAGCTGCATGGCACCCCTTCTGGTGGCTGAGAAGACCGTCCTGGTACTCGTGGGGGT
CGGTCTAGTCATTCGAGAGGCCGAAGGGCAAATGCACGAGCGCATCTTTTCGACACGGTT
GAGCTACCACCTTCATCTCCAGTTGTCTCACCAGCTGCTGATGTTTCGAGGTTCTCTGCC
TCGGATTTTGAGATTGTTCTTCGCCACTTGCTAGACCGTCAAGCCTCTACTTCTGCTACA
GGTGCACCCTCTCTACACGTGCACCCTCTTCTTCCTTTGCCAATTCAGGTAACTTGGCTT
CATCCCCATGTGCATTGCTATCTCATACGACTGTACCATGGATTATTGATTCTGGTGCTT
CCGACCATATGTCTGGCTCCTCTAATTTATTTTCAGAGTATAACCCTTCCTCAGGTCAGG
AAAAAGTGCGTATTGCTAATGGTACCATTTCGTCTGTGTCAGGGAAAGGTTTAATTCATG
CCACCTCTTTTCTGCCTTTGTCTTTTGTCTGTTCCCAATTTTAGTGTTAATCTTTTATCT
TTGAGTCGTATTACCCGTGACTTAAATTGTAGCGTGACGTTTTTTTCCTGATCATTGTCT
TTTTCAGGACCTTGTCACGGGGAAGAGGATTGGCAGTGGTAGAGAGGAACATGG
>TeaL_2047
GGCCGTAGCAACTACTTACTCCAGAAGGGGAACTTCTCACAGGTTTTCAAGTTACGTCGC
TCCATTGAACAGTCGGTACAAGGTGAGCAGACTATCCTTTAGTATTTTAACTTCCTTAGC
AATGGGTGGAAACAACTTGATCACCTTTAGGATTACAAGCCTGTCTATCCTACTGATTCT
GTTGGTTCTAGGAAGTTTGTGGCGTAAGAGCGAGTCTTCAAGTTCTTGGAAGGTCTAAAT
GTGGAGTATGATCCGGTTCGGAGCAGAGTACTTGGCATGGATGTGCTTCCTTCTCTCCAG
GAAGCCTTTGCTTTTGTGCAGAATGAGGAGAGTCGCCATTCTACGATGCTTTCTTCTGCT
ACTACTGATCTGTTGGCCTTGGTTTTTGCACCCTCTCGCAATGGTGACCGTGTAACTCGT
GGTTCTCATTCTTCCTCTGAGAAGGATCATCTTTACTGTGACTACTGTTGTCGACCTTGC
CACGCACACTAGACTTGTTGGAAGCTGCATGGAACTCCCTTTGGTGGCTAAGGCGACCGT
CCTTGTACTTGAGGGGGTCAGTTTGGTACTAGAGGCCGCGGGGCCAATGCATGAGCCCAT
CTTTCAGACATTGTCGAGCCACTATCTTCATCTCCAGTTGTCTCCTCCGTTACTAATGTC
TCGGGGTTATCTGTCTCGGATTTTGAGCTTGCTCTTCGCCACTTGCTAGACCGTCGAGCC
TCCATTTCTATTGCAGGTGCACCTTCTTCTTCCTTTGCTAATTCAGGTAACTTGGCTTCC
TTCCCATGTGCATTGCTATCTCATACGACTGTCCCATGGATTATTGATTCTGGTGCTTCC
GACCATATGTCTGGCTCCTCTAATTTATTTTCAGAGTATAACCCCTCCTCAGGTCAAGAA
AAAGTGCGTATTGCAGATGATACCATTTCGTC
>TeaL_2048
TATCATCACAAAGATGTCAAGAATTATTTTCATTGTTTGGCATGGGTATGCATATCTCAG
CAATACCAAACAAGAGATATTCTACAAAGAATCTTCATCAAACTTGTTCCAGAGAGGAAG
AAAGAGGTTGTCAGGATGAGAAGTGAAGAGTTGTTTGAGCAACTTTATGAAGTCCAGCAG
AGGAAAAAATGCTTAGTTGTACTGGATGATATTTGGTCAATAGAGGCTTGGAAGAGCTTG
AAACCGGCCTTCCCAAATGGAAACACGGGCAGCAAAATATTGCTAACAACTCGTAATAAA
ACACTGCCTTCACAAATAGATCCATACCATATCTTCCATGAACCCCCGTGTTTAAATGAC
GAGGAAAGTTGGGATCTACTTCAAAAGAAATCATTACTAAGAAGAGATGGTAGAGACTCT
GGAGTGCTTGACACAAATATGGAGGCAATAGGGAGGAAAATGGTAAAGTTGTGTGCTGGT
TTACCGTTAGCAATCATTGTGCTTGGTGGACTTTTGGCAACAAGGCATACATTAAGGGAA
TGGGAGGTTGTATACCAAAATGTTCGTTCGCATAAATGGAGTGACGACCCCACACAACAT
GACAATGGAGTATCAAAGGTGTTAGCTTTAAGCTACCATGACTTGCCTTATGAATTGAAG
CCATGTTTTCTATATTTTGGTCACTTTCCGGAGGACAACGGGATAAATGCTGAAAGATTA
TATCACTTGTGGATAGGTGACGGTATAATTGTAGATGATGATAGAGTGGGGGATGAAACA
ATAATGGATGTGGCAAAACGTTACTTGGGTGCGCTTGCACAGAGGTGCATGGTTCAAGTA
GAAGTACATAAGTATCCTGAAAGGATCAATTATTGCCGCATTCATGACCTTATGTTGGAG
CTGTGTTTATCAAAGGCAAAAATGAATGATTTTCTTGGGATCATTCATCTCCAATGCGAA
ACTGATCTAGCTAATTGCTTTTCCACGACAGCATCAACAACTACTGCTCCTAAAATACGC
AAACTTGCAATTCATTTGAATGGGGATGTTGAAAGAGTTGTCCTCCCTAAATTGGAGACA
ATTAAACATCTAAGATCCATATTGTTCTGCAATTCAATGAGTGTCTTCGGGGAGCCTAAA
ATAGAGTTGAACTCCCATTTGAAGTACTTCAAATTGCTTAGGAATTTGGATCTTGAAGGA
CTTAAGTTTGATGAAAAGTCAGTCGAATCAATAGGGAACCTAATTAGCTTGAGGTACTTG
AGTTTTAGAGGTTGTTTGATACCAAAATGGCATTCGTCTCTCTGCAAGTTGAAATACTTG
CAAACCTTGGATTTACGATTTTGCAAGTTCAACTCAGGTATTCACCCAAAAAAGTTCAAC
TCACGTGAAGTAATAGTCATACATGGAATGGAACAATTGAGGCATTTGTATATTGAGTCG
AGTAATGTTGTATTAAAATTTGATGGGTTGAGCAACCTCGAAACATTAGGAGGGTTTCGC
TCATGGTCTTGTGACGTCAATGATCTGTGTAAATTGATCAATCTTCGGCAACTAGAAGAT
GCAGTTTTGATCAATCGGGACTTAGCGGCTTTCATCAACTACCTAAGCATCGGTGCCGAC
CACCTCCAACAAACATCCGCGCGTGTTCAATTTGGCAAAAAAGAAGAAGAAGAGTTGACT
CTTCTCAAACAACTGTTACTAGGGTGTCACCATCTTTACAGCTTGGAAATTAATGGAATT
ATTCCCGAGTTACCAGAGTACTGCCAGGGTTTCTCTCCCAACCTCATCCAGTTAACGTTG
GCGAATTCTGAGCTTGAAGAAGACCCTATGCCAACATTGGAGAGGCTACCTAACCTACAA
TCTCTCTTATTATGTGGTGCCTTTGTGGGGGACAAAATGGTTTGCTCCGCTAATGGTTTC
CCTCAACTCAAAACCCTACGTCTCGTTAATTTGGAGCATTTAAAGGAGTGGGAGGTGGAA
AAAGGAGCCATGCCCAATCTCTCTGCTTTAGAAATTGCTTCTTGCGGAAGACTAGAAATG
GTTCCAGAGGGACTGAGATTCATTGCTACCCTCCAACAATTTACAATTAGGGATGGGAGC
GAAAATTTCAATAACAAGCTTCGAAGGGTCAATGGTGAAGAAGGAGAAGATTTTTACAAA
GTGCGACATGTGTCTTCCCTCGACATTATTCGGTAAATTTAAGAAGAAGAATGGAAAAGA
AGAGAAGTAAGGAGGAAAAGTATTGCGAAAGCCAGTGACGTGGTAGCCTGTGGTTGGCCG
AAATCCAAAAAAAAAAAAAAAAAAAAAAAAAAAAAAAAAAAAAAAAAAAAAAAAAAAAAA
AAACA
>TeaL_2049
AAGCCCAGCTAAATCAGATGCAATGCTTCTTAGTATCTGCAGATGCAAGACGAAGAGGAG
GAGCAGATGAGATTATAATCCGCAACTGCGTTGCTGAGATCAGAGAAGCATCCTATGATG
CTGAAGCTGCAATTGCAACTTTTGTTGTCAAAATTGGGAGATCAGATCAGTTCCCTTTCC
CTTTCGTTCTCAAGAGGTATTTGTGTATCTTCAAGGAATGTTTAGCCCTTCGTGAGGTTA
GGTTGGAGATTGAGGCTATTAATACCAGGATCACCAATAGCCTCACAACAGGTTTTCAAA
CTTGTGGAATACTAAATTCTACAGGAGTAGTAGAAAGTTCATCATCAACTTCTCTGGCTG
AGAGGCAGCGACAATTAAGGCGATCCTATACCCATATTGTTGAGGAGGATGTTGTCGGCA
CAGAAGAAGATGTAAAAGCAGTAGTGGATCTTTTGGTGAAGGAGAATACAAATTATAGAG
TTGTTTCCATTTGGGGGATGGGTGGTCTTGGCAAGACCACCCTTGCCAAGACGGTTTACA
AACACATTGAAATTAGGCGCCATTTTAAATGTGTTGCCTGGGCCTATGTATCTCAACAAT
GCAATACAAGGGACGTTCTTGTAGAGATTCTTATCAAACTTCTCTCCCCACCAAAAGAAG
AAAGGGAAGAGATTGAAAAGTCGAAACATCATGACCTAGTCAAGAAACTTCATCAAGTCC
AAAGTGAGAAGAAATGTTTGGTGATTCTCGATGACATTTGGAAGGATGCGGATTGGGATA
GTTTGAGTCCAGGCTTCCCAAATACTACAGAGGTAGGCAGCAAAATATTGCTAACAACTC
GCAATGAAAATGTTGCCAAGCATGTAGATCAACAATGCGTGCTTTATAAATTGAGGCACT
TAACAGAAAAGGAGAGTTGGGAGTTATTTGAGAAGACATTTCTGAGAAGAAACAAAGGCT
CCAGAGTGCTTAACACAAATATGAAGGCATTGGGGAGGGAAATGGTAAAGCTATGTGCTG
GTTTACCGTTAGCAATCATTGTGTTTGGTGGACTTTTGGCAACAAAGCATACAGTAAGGA
AATGGGAGAAGGTATACCAAAATGTCCGTTCGCGTAAATGGAGTGACGACCCCATACAAC
ATTACGATGGAGTATTAGAGGTGTTAGCTTTAAGCTACCATGACTTGCCTGATCAATTCA
AGCTATGTTTTCTATATTTTGGTCACTTTTCAGAGGATTTTGAGATAGATGCTGAAAGAC
TATATAACTTGTGGATTGCTGACGATATAATTATAGATGCTGATAGAGTGGGGGATGAAA
CAATAATGGATGTGGCAAAACGTTACTTGGGTGCACTTGCACAGAGGTGCATGGTTCAAG
TACAAGTAGAGGAGCATACTCAAGAGATCAATTATTGCCGCATTCATCACCATATGCTGG
ATCTGTGTTTATTAGAGGCAAAAAAGAATAATTTTCTTAGGATCATTCATCTCCAACACA
AAACTGATCTAACTGATTACTTGTCCACCACATTAACAACTACTACTCTTGAAATACGCA
AACTTGCAATTCATTTGAATAGGGATATCGAAAGAGTTGTCCTCCCTGACTTGGTGACAA
CTAAACAGCTAAGATCAATATTGTTCTACAATCCAAGACGTGACAACGAGTCTTCAATAG
AGTTGAAATCCCATTTCAAGAACTTCAAATTGCTTAGGAATTTGGATCTTGAAGGATTTA
AGTTTGATGAAAAGTTAGTCAAATCAATAGGTAACCTAATTTGCTTGAGGTACTTGAGTT
TTAGACATTGTTTCATGCCAAAATGGCATTCGTCTATCTGCAAGTTGAAATACTTGCAAA
CCTTGGATTTACGAGGTTGCAACTTCAACTTAGGTGAAGAAATAGTCTTACATTCAATGG
AAGGATTGAGACATTTGTTTATTTCTTTGAACTTGAATTTCAGAAACAAATTCAAATTGG
ATGGGTTGAGAAAACTCGAGACATTCGAAGGGTTCAACACATGGAACTGTGACGTCAATG
ACCTGTTCAAATTAATCAATCTTCGGCAACTAGATGCAACTTTCTCGGAGACAGAAAACA
GTGAGGACTTTGGGGCATTCCTCGACTACGTAAACATCAGTACCAACCACCTTCGACAAA
CATCCTTATCAGTTTATTTTTCCTTCGAAGAAGAAAAGTTGACTATTCTCAAACAACTGT
TAGGGTGTCACCATCTTTACAAATTGTCTGTATTTGGATTTATTGTCAAGTTACCAAAGT
ACCAAGATTTCTCTTCCAGCATCATCAAGTTACAGTTGTGCTCGTGTAAACTTCAAGAGG
ACCCTATGCCAACATTGGAGAGGCTACTTCGCCTACAATTCCTCAATTTAGATTTTGATG
CCTTTGTAGGGGACAAAATGGTTTGCTCAGATAATGGTTTCCCCCAACTCAAAACCTTAC
AACTCCATTGTTTGAAGCACCTTAAAGAGTGGGAGGTGGAAATAGGAGCCCTGCCCAATC
TCACTGTTTTAGCCATTCATTATTGCCAAGGACTGGAAATGGTTCCAGAGGGACTAAGAT
TCATTGCTACCCTCCAGCAATTTACAATTCAAGAAATGAGTGAAAAATTTAATAACAAGC
TTCGAGGGGTCAATGGTGAAGAAGGAGAAGATTTTTACAAAGTGCGACATGTGTCTTCCG
TCAACATTCGGTAAATTTCTTAATTTCGTATAATCCTTTCCCAAGAAACGAAAGCACAGT
TGGGTCTCTTATCATTTCTTTCACATCCCCCTCATTAATTTTCATCATAAAATTTGTTGA
TATATCTATCTATGCTCTTTTGCCTTTATATTGGTTTAGGGGTGGACAAATTACCATAGA
ATCAAAAAACTAAACCAAACCAAACCAGCCTCTTTAGATTGGACTGGTTTGATTTTTTGA
ATACATTGGTTTAGTTTAGAGTTTTCAATTCTTCAATCCAGCAGGATTGGGTTGATTTTT
GGTTATAAGATTCAATTTATATTGGCATATTTTTGCCTAATTGGTCCATTCTAATGGGGA
CTTGATTGCAACTAATCATTTCTCACTATTTATTTTGATTTTCAGTCGATAGGATAATGA
ACAATGGA
>TeaL_2050
GTAATAGACAGAAAATATCAATATCAATCAATAATATCTCAATTTAACACTCAAGACCTT
GGTAAGTATTTGGGATCTCCCCTCCTTCACATAAGGATTAGCAAACATACTTTCAATGAA
GTTCTCGAGAAGCTAAAGTTTAGATTATCAGGTGGGAAAGCTAAAAACCTCTCCCTTACA
GGTAGGATTACTCTCATTCAGTCAATTACTTCTGTTATCCCTTCCTACAATATGCAAACT
ATGGAACTCCCTAGGAAAGTTTGTGATGAAATAGAAAAATCAATAGGAATTTCCTATGGG
GTGATACTGAGTATGAAAGAAAAATACATCTTGTCAACTGGGACAGTGTGTGCAAAAGTA
AAAAGGATGGTGGCCTTGGAATTAGAAAATCTAGAGAGCAAAATTCAGCCCTCCTCACCA
AACTTAGGTGGAATTTACTGAGTGATAATAGCAAACTCTGGTGCCAAATCCTTCAATCCA
AATATTTGAAAAACCATTCTTTCTTCTGTTGGTCCCAGAAAAAGACTTCATTTTATAACT
GGAAGAGTATCGGTCACACTAGAGATACCCTCAGAAACTGTGTTAAGTGGAGCGTAGGCA
ATGGTGATACAATCTCTTTTTGGAATGACTGGTGGTGTGGAACACAACCATTGGCTAATA
ATTATAACCCCACTCATACTAATGACTCAACCAAGGTCATCAATGTTCATGATGATGAAA
GGAATTGGGACACTGATATCCTTGCCAACCTTGTGAACCAACAAGACCTCCAAGAGATCA
CAAAGATCTACAGGCCCAGATTTGTGACCTACCCAGATGCCCCTTCGTAGAATGGGTCCA
CTAGTGGTATTTTTACCACTGCCTCTGCTTACAAAGCTATCACTACTCAAGAAGGAGGTG
ATAGATATTGGAAATGGATCTGAAAATTGCAGTTTCCCCTGAAATTAAAGTGTTTTCTTT
GGCTAATTTTGAAGGGTAGATTACCTGCCAACCACCTGAGGCTTATGAGCAACATGGCAT
CATCTAATCTTTGCCCTCGATGCGGGCTGCTTAGTGAGGATATGAGCCGCCTCCTCAGAG
ATTGTCCCACTTCCAAAGCTGTCTGGATCGAAATCACCAATCATATCTGGTGGGAGCAAA
GATGTGGTCAACCTGTGTTTGAATGGGTTTCATCAAATTTGAAAAATAAAATGTTGTTTT
GTGGTTTTAAATGGCCCCTCATATTTACTGTCACTCTTTGGCAGATTTGGAAGAAGCGTA
ATTCTTTGGTTTTTGAAAACATTTTGGTACCCATTCAAACCAGTCTTGAGAACATCAAGA
CTTATGTTCAAGAGATTGAACAAGCCTTCCACTTCCCTCTCCACCCCAACCCTTATCATC
CTAGACTAATCCACTGGTCTTTTCCATATCCAGGTCAACTCAAACTTAACACAAATAGAT
GCTCTAAAGGTGACCCAGGCCAAGCTGGGTATGGAGGACTACTGCGGGATGAAACTGGAA
CTTGGCTGTGGCGATACTATGGTAAACTAGGCCACTGCTCCAGTCTGGAAGCTAAATTAT
GGGGCACATACAGGGGCCTCGTCATCCTCTTTCAAAAAGGCACCATAAATGTGGTAATTG
AAATTGATTCTACCCAAGCTATCACATAACTCCAGGATGGACCAAGCCATCACTCACCTT
ATAAGGCCCTCATTGAAGACACCAAGTTTCTCTTGAATAGATGCAACTGCTCCATCAACC
ACTCTTTCCACGAAGGGAACAGAGTAGCTGACAAACTGGCAAATTTGGGAGTAACCCAGG
ATGAACATGTGGTAGTCTTAGAAGACACACCTGAAGCAGTGAGATCTCTGGTCATTGCTG
ATATGACTAGAGTTAGTCTTGTAAGGGACTGACTTCTTGACTTCTGCTGCCAGTTTTTCT
TCTCTCTCTCTCTCTCTCTCTCTCTCAAAAAAATATATATATATATGTATATATATCGAT
TTATAAAAGACCAAACAAACACCCCAACCGATCACTCACAATTTCTTCGATTAAAGTCAA
TACTTTAATCTTTTAAGCGAATATTCTAGGGTTTGTGATTTGGGGGTTTTGCTCAGGATT
GTTGAGCTGATTCGGTGAAGGATCGAATTTGTTCGATTGAATTCGAGAAATTAGGGTTTC
GTAGACGATGATGATAACGAATTTCGGATCGGGAAGCGTTTGATCGCCGCTCTTCGGCGA
TCCGGTTCGCGATTTTGAGGGGGTTTAGGTTTTGTATGGAAACTCGGAGTCGGAAGCGGG
CGGAGGCTACCTCATCAGCCCCTTCTTCCTCATCTTCTGGTCCTAAAACCCGTCTCAGCA
AGCGACCTCGCCTCTCCTCCACCGCCGCCGTCGTTTCCACTCGTTCACGCGTAACTCGGT
CCCAAGACTCATTGGCTTCGTCTACTCCGATGGATTCAACGAACGAATCATCTGGGTCTC
GTGGCCGACGAGGAAAGAATCAGGGTTCAGATAAGGACAATTCGGACAAAGGGAAAGAAA
AAGAGCATGAAATTAGGGTTAGGGATAGAGAAAGAGACACTGAGAGAAGCCTAGGGGGGT
TGAATATAGATGGTAATGGTGGAGACGATGATGATAACGACAGCGAAGGTGGTGGTGTTG
GGATTCTTCACCAGAATTTGACTTCTGCGAGCAGTGCACTTCAAGGGCTTCTTCGGAAAT
TGGGTGCAGGGTTGGATGATTTGCTTCCATCGTCGGGAATGGGATCGGCATCGTCGTCGC
ATCTGAGCGGGCGGTTGAAGAAGATCTTATCTGGGTTGCGTGCGGATGGAGAGGAAGGAC
GACAAGTCGAGGCTTTAACACAGCTTTGTGAGATGTTATCTATTGGTACTGAAGAGTCAC
TTAGTACTTTCTCGGTGGATTCGTTTGTGCCTGTGCTTGTTGGGTTGCTTAATCACGAGA
GCAATCCCGATATCATGCTTCTTGCGGCCCGGGCTCTGACACATCTGTGTGATGTACTTC
CTTCTTCATGTGCTGCGGTCGTGCACTATGGTGCAGTTTCTTGTTTCGTTGCTCGATTGC
TGACAATTGAGTACATGGACTTGGCTGAACAGTCCCTTCAAGCTCTAAAGAAGATTTCTC
AGGAACACCCAACTGCTTGTTTGAGAGCAGGTGCGCTAATGGCAGTGCTTTCATATCTTG
ACTTCTTTTCCACTGGAGTCCAGCGCGTAGCGTTGTCTACTGCGGCAAATATGTGCAAGA
AACTTCCTTCAGATGCAGCTGACTTTGTGATGGAAGCTGTTCCTTTGTTGACAAACCTTC
TTCAGTATCACGATGCGAAGGTGCTAGAGCATGCATCTGTATGCTTGACTCGAATTGCTG
AGGCATTTGCATCATCTCCGGATAAGCTGGATGAATTATGTAATCATGGATTGGTTGCAC
AAGCCGCCTCACTCATTTCCATAAGCAATTCTGGAGGTGGTCAGGCATCTCTTAGCACAC
CTACCTACACGGGTTTAATCCGACTGCTTTCCACATGTGCAAGTGGGTCCCATCTGGGAG
CCAAAACTTTGCTACTCCTTGGCATCAGTGGTATTCTTAAAGATATACTATCAGGTTCAG
GCCTTGCTTCTAGCATTTCTGTATCACCTGCCTTAAACAAACCACCAGAGCAGATTTTTG
AGATTGTCAACCTTGCAAATGAGCTTCTTCCCCCACTACCCCAAGGGACCATATCTCTTC
CAGCCAGCACAAATCTATTTGTTAAAGGTCCTCTTTCAAAGAAGTCTCCTGTCAGTAGTT
CTGGCAAACAAGAAGATACAAATGGAAGTGTAACTGAGGTTTCAGCTCGTGAGAAGTTAT
TAAATGATCAGCCTGAACTTCTGCAGCAATTTGGAATGGACCTTCTTCCAGTTTTAATTC
AGATATATGGATCCAGTGTGAATGGTCCTGTGCGGCACAAATGTCTCTCAGTTATAGGAA
AATTGTTGTACTTCAGCAGTGCAGATATGATCCAGACTCTAATAAATGGGACAAACATAT
CGAGCTTCTTAGCTGGGGTTTTAGCGTGGAAAGATCCACAAGTCTTGGTTCCTGCCCTTC
AAATAGCGGAGATTCTAATGGAAAAACTTCCAGGGACTTTCTCCAAGATGTTTGTGAGGG
AAGGTGTGGTTCATGCTGTAGATGCACTTATTTTAGTTGGGTCTTCCAATATTCCTCCTT
CCCAACCATCTTCCAATGAAAAAGATAATGATTCTATACCTGGATCATCATCACGTAGAC
GGTATCGGCGACGCAGTGGTAACTCAAATGCAGATTTAAACTCTAGTGAAGATTCAAAAA
ATCCAGTTCCGGTTATTGGTTCACCTCCAAGCTCAGTAGAGATTCCAACCAGCAACTCTA
GTCTTCGTATGGCGGTCAGTGCATGTGCCAAAGTTTTCAAAGAAAAATACTTCCCTTCGG
ATCCTGGGGCCACTGAAGTTGGAGTTACAGATGATCTTCTACATTTAAAGAATCTCTGCA
TGAAGTTGAATGCTGGCACTGATGATCAAAAGACTAAGTTGAAGGGGAAGTCTAAAGCTT
CTGGGTCTCGCTTTGCAGAGTTTTCTGCTAGTAAAGAGGAGAACTTAGTCGAGGTGATAT
CTGAGATGCTTGCAGAGCTAAGCAAGGGGGGTGGTGTGTCCACTTTTGAGTTCATCGGGA
GTGGAGTTGTGGCTGCTTTACTAAACTACTTTTCTTGTGGATACTTCTCCAAGGAGAGAA
TTTCGGAAGCTAACCTTCCCAAGCTTCGCCAGCAAGCAATCAGAAGATACAAGGCTTTTA
TTGCGGTTGCTCTCCCTTCTACTGTTGATGAAGGTAGTGTGGCTCCTATCAGTGTCCTAG
TTCAGAAGCTTCAAAATGCTTTGTCGTCCTTGGAGCGCTTTCCTGTTGTGCTGAGCCATA
CTTCTCGACCATCTAGTGGAAATGCACGTCTCTCTTCTGGTCTGAGTGCATTGTCCCAGC
CATTTAAGTTGCGTCTATGTAGAGCCCAAGGGGAAAAATCACTGCGTGATTATTCTTCTA
ATGTTGTATTAATTGATCCATTGGCAAGTTTAGCAGCTGTAGAAGATTTCCTTTGGCTCC
GAGTCCAAAGAAGCGAGTCTGGACAGAAGCCCTCTGCATCTGTAGGAAACTCTGAATCTG
GGACCACACTTACCGGAGCTGGTGCTTCATCACCTTCTACTTGTACTCCTGCTTCCGCCA
CTCGTCGCCAATCTACTAGATCCAGATCATCTGTTAATATTGGAGATACAGCCAAAAAGG
AATCTTCACAAGAGAAAAATGCTAGCTCATCAAAAGGGAAGGGGAAGGGGAAGGCTATTT
TGACGCCTTCTCAGGAGGAGGCAAGAGGACCTCAAACAAGAAATGCTGCCCGTAGAAGAG
CAGCTCTGGATAAAGATGCGCAAATGAAGACTGTAAATGGAGACACAAGTTCTGAGGATG
AGGAGCTGGACATATCTCCTGTTGAGATTGATGACGCGTTGGTGATTGATGATGATGATA
TCTCAGATGAAGACGAAGATGACCATGATGATGTACTGGGAGATGATTCTCTTCCTGTTT
GCATGGCAGATAGAGTACATGATGTTAAATTAGGTGATTCAGCTGATGATAGTCCTGTTG
CCCCTGCAACCAGTGATAGCCAGACCAACCCAGCTTCTGGTTCTAGTAGCAGGGCTGCTA
CAGTTAGGGCTTCAGACTCTACAGAGTTTAGGAGTGGGAACTCCTTTGGTTCAAGGGGTG
CAATGTCATTTGCTGCTGCCGCCATGGCTGGGCTTGCATCTACAAATGGTAGAGGTATCA
GGGGAGGCAGAGATCGGCATGGACGCCATCTGTTTGGTTCTAACGACCCTCCTAGACTAA
TATTTTGTGCAGGTGGGAAGCAGCTTAACAGGCACTTGACTATCTATCAGGCTATCCAAC
GTCAGCTTGTGCTAGATGAAGATGATGAGGAGAGGTATACTGGCAATGATTTTGTGGCCA
GTGATGGAAGTAGGCTTTGGAGTGATGTTTATACCGTAACGTATCAAAGAGCAGACAGCC
AGACTGATAGGGGTTCCGCTTCTTGATAGTATTTTGCAGGGGGACCTTCCTTGTGATCTG
GAAAAAAATAATTCTACTTACAATATATTAGCACTGTTGCGTGTATTAGAGTGTTTGAAT
CAGCTTGCACCCCGATTGAGAGTCCAGGCAGTGACTGACAGTTTTGCCGAAGAGAAGATT
TTGAGTCTGGATGAGCTGAGTGTTACCGGTATCAAGGTTCCTCCCGAGGAATTTATTAAT
ACTAAGCTCACTCCAAAATTGGCTCGACAAATCCAGGATGCCCTTGCACTTTGCAGTGGA
AGTCTTCCGTCATGGTGTTACCAGTTGACTAAAGCATGTCCATTCTTGTTTCCTTTTGAG
ACTCGGCGTCAGTATTTCTATTCTACCGCTTTTGGGTTGTCACGGGCTTTATATCGGCTT
CAGCAGCAGCAGGGCGCAGATGGTCAAGGATCAACCAACGAAAGAGAGGTTAGGGTTGGG
AGGTTACAGCGCCAGAAAGTGCGTGTCTCCCGTAATCGTATTCTGGATTCGGCTGCAAAA
GTTATGGAGATGTATTCAAGCCAAAGGGCTGTTCTTGAAGTAGAATATTTTGGTGAAGTT
GGCACTGGATTGGGACCTACTTTGGAGTTCTACACCCTTTTAAGTCATGATTTACAGAAA
ATTGGACTTGGAATGTGGAGGTCAAATTCTTCTTCTGACAAATCTTCAATGGAGGTTGAT
GGAGATGAACAAAAAAAGGGGAAGATCAGTAATGGTGGTAGTGATCTTGTCCAAGCTCCT
CTTGGATTGTTCCCTCGTCCTTGGCCCCCTAGTGCTGATGCTTCGGATGGTAGCCAATTT
TTCAAAGTTGTTGAATATTTCCGGCTAGTTGGTCGTGTGATGGCCAAAGCTCTTCAAGAT
GGGCGCCTTCTGGACCTGCCAATGTCAACAGCATTTTATAAGCTTGTGCTTGGTCAGGAG
CTTGATTTGCATGACATTCTTTCTTTTGATGCTGAAATTGGGAGGACTTTGCTAGAATTG
CAAGCCATTGTTTGCCGGAAAAAATATCTTGAATCAGTGATTGGTCACAATTGTGAAGAT
ATTGCTGGCTTACATTTTCGTGGGTCTCCAATTGAAGATCTTTGTTTGGATTTCACCCTT
CCTGGTTATCCAGATTACGCTCTGAAACCAGGCGAAGATAATGTGAATATTAATAACTTG
GAGTTGTACATATCCTTAGTGGTTGATGCTACTGTTAAGACTGGAATTACGAGGCAAATG
GAAGCATTTAGAGCTGGGTTTAATCAAGTCTTTGACATCTCGACTCTACAAATATTTTCC
CCACATGAATTGGACTATCTGCTTTGTGGCCGTAGAGAGCTGTGGGAGGCTGAAACACTC
GTAGATCATATAAAATTTGATCATGGATACACTGCCAAGAGCCCTGCTATTGTTAATTTG
CTTGAGATTATGGGAGAGTTCACCCCAGAGCAGCAACGGGCTTTCTGTCAGTTTGTCACT
GGTGCACCTCGGCTCCCACCTGGTGGTTTGGCAGTGCTGAATCCGAAATTGACAATTGTG
AGAAAGCTTTCTGCAACAACTGGAAACACAATGGCCAATGGGACCGGATTATTAGAATCT
GCGGATGATGACTTGCCGAGTGTAATGACATGTGCTAATTATCTCAAGCTTCCTCCCTAC
TCTACCAAGGAAATTATGTTCAAGAAACTACTCTATGCAATAAGTGAAGGGCAGGGCTCT
TTTGATTTGTCATGAGTTGTCAAACCTAACAAATTAATTTGTGGATATTATATGGGAAGA
GTTTCGGGTTCATTTCTTTATTGGGCTAATTTTGGTGTTGGAAGTAAGGCTTCTTTTCAT
GCTCAAATAACAGCTGCTTTTGTTGGTGCCTTTGCATGAAGTAGCTGACATTTTTTAGAT
GGATGTGGCGCCCTTTGTCTAGTGGATGAAGGATCTAGAAGCTTCTATGAAGATTGGAAT
CGTGGAGCTATTTTCCAGTGCAATTGCATGTAAATAGATAGGATTTTGGGATAATTCTTC
TTCTCCTCCGCTTATTTCAACTTAAATTTGCTGTTTGAGTATTACATATGCGGGCATGGA
TTCGGCCCTTGCCTTTCTGCTCATAAATTTAATTGGTGCATCATATTACTGAATATTTTT
ATCAGAATAATAAAATAGTGTAGAAAGAAAGAAAGAAAAAAGGTTCAGACCAATTTTCTT
TGCACCTGCATTCATATTGCTGAATATTTTTGTCAGAATAATGCATTAGTGTGTAGAAAG
ATTGGAAAAAAGGTTCAGAGGCCAATTTTCCTTGTACTTGCTTTCTTGTTGGAACGATTT
TAGATCTTTCATGTTTAAAATATTACAATGTTTTTCAATCTTCAAACCCTATCACTAACA
ACTACCCTCCACCACCTCCACACGTTAACGCTAAACATGCCTAACCACTACCTACCACTG
TTCCTTTCTATAACCCACAACTCGTTACCTACCCCTTGCCATTCTTCGTCTGTGCCTTCC
TTTAAGTTTCCACCGTAATCTCCCTCTTGCATCCCCAAATACCAAGTCCAACACTACAGG
TTGCAAGTCCAAAGTCTGCACCCCCAAACCCGAAGTCTTGCACCATATAGGGAGGTTGAA
AATCAAACTTGACTTATTGTTTTACAGTTAAAAATTGGACTAAATATACAAGTTGGGGCA
TGATTTGTGAAGGGGTAGTGGCCAATGATTGTTGGTGTTTAAAATCTTGAGTTTTGTCAA
ATTTGTCATATCATTAAAAGGCAATCATGATCACTAGATACTTTTTAAAATAACAAATCG
AACAGTAGAAGATTGATATGGAGTAATATTGAAATCATTGGAATGATATAACTAAAAATG
GCATTTTTTTTATCATAACAAGTCAAAAAATTGTTTTCACAAAGTCATTTTGATTTCTAC
CATTAGAGTTGATCTAATATGCATTCTATCAAAAAGCCCTTTGGGAGAATGGTTTGTTGG
CTAAACTGTGCCATTCAAAATCTTCTTATACATTGTTGAGATCCGCTCTAATATTACTAA
GAATTTGTGTAATTCAAAATCTTGTTGCATTCTTATGACAAAATAATATATATTAATCGT
CATATTTCCAACTCACAACTGATATCTCATAATAGAAGAGTGCTTGAATTCAAATCACTA
CAGTACAAATTGTTTTT
>TeaL_2051
TCGAGCTGTAATCTCGCACGGGGTGATACTTTACGGATGCCAACTGTTCCTTTGCTGCAT
TAAGCCTTCTCTTCTCATCTCTGTAAGCCTTATCAAGACCAGTAATTTGCTGCTTGCAGA
GCCTTAGTTCCATCTCAAGTGCATGGATTCGAGAGTCAGCAGGTACAACACATTTGTTGC
CTTCATTTTCTCAGTCTCCTCCACTGACCGAATCTTTATCTCTTGCAGCGTTCTGGAATG
CTCCGCAATTTGACTCACAATTCTATGAACAGCGCGACGATGAGCTGCAAGCTTTTGAGC
TTTCCCTCTCTCAAACCTGATTTTGTAGAGGGCTTTGGGAGAAATTTTGAGAGATGGGTT
GTTGTTGTTGATGATGAAGTTAGATGAGGAGGAGGAGGAGGAAATTGTGGGTATCGGAAG
GGGGGAAATCGGAAGAGAGAGAAGGGTCGTTGGACAATCTGTAGAGGCGTTTGCAAGTGA
TGGAG
>TeaL_2052
ACAACCACCATTGCTAGTCCCACCTGAAATATCAGACATACCGTGCATAAACATTTTGCA
GAAAACAGAGAGCAACATACATGCACTAACCACAGTTTATGCAGCATGAACTTCCTTCAA
GTCCGTATCATGACAAATTAGTCAATTACAAATTCAAAAAATTAAAAATAAATAAGAATA
TGTCAAGTTGATACATATATTTCTCCATATAAAGGTAATTAATCGAGTTTTTGATATAGT
AGAACTCACAAGAGATTAGAAGGAAACCAGTGGATTACTAATTAGCTCTGCATTCAACTC
CATAGACTAAAAGCTTCCCATCACTTAGATTAAATGTTAAAGCCATTAACAATATGCAAA
TCAAGCATGCAAAATAATTGATGAATTCAAATAAAATTTGATGCCTTCTAGAATATATTC
CAATTTCTAGCAGATGAAGCAATGACAAATGTACATGTCCCAAAACAGAAATTCCTTAAC
TTGGTTGTGGTCAGTTTTCAATTTATTAGCTGAAGAGGCATTTTTATAATTCAACATATT
GTAACCTCTTGATCATGAGAAAAACAGCCAAAGTCAGCAAAACCAAGAGGCTTATCTCAA
ATTAAATAGGCTGAAAGGAGTTCAAGTCATTACAGGTTTGGCCCAAGGCCATATTTTTAT
AGCAGAGGAAGGAATGCTTCCCTCTAGTTTATAGCTCATCTCCTCTTCAATAGCACAATG
CCATATTTTAATAGCAGAGGAAGGAATGCTTCCCTCTAGTTTATAGGGCACAGCACCCTC
ATCTCCTCTTTGATACTTCGGTTCTCTAGTCGGTCAATTTACCCAACACAGATCCGAGAT
AAGTAGGTCCACTAGCTTTCCAACTGAGCCAAAGCAAGGACAGAAGACCATTTTGGTTGG
GTTGCTTTGGCTGAAAGGTTGATTAGTTCCGAGGTGCAACCATTGAAACATGCATATTTC
AATGTACTCACCAAGATCATTCCCATCAACATGGCAGTAGAGCCCACCATAATCACTCTG
TCAGGATATTTTTTCATTGTCCAAACTCCTGCACCAGTTCCAGTAATAAGCCCACCTAAA
AGAGTACCCATTAATAGAACAGCCCCAGAACAATCATAGGCAACGAGTGCTTCCACACCA
GTTAATTGGAATAACTCCCAGGCATCTCTTGCTGAGTGATTAAAGCTTTTGCCATAAGCT
GCAATCTGAACATAGGCATACTTGTTGAAAAACCGAACAAGAGTCTCCACAAGATGAAAC
AGGAAATCAACACAGCAGAGCAAACACTCGTTGTTGCCAATCTTTGACCTAAATCCCCTA
ATCTCCCAACGCAATGTCCGGATAGAAGCTGTAAAGAGTGATCCATAGCAGATGCTACCA
AAAGAAGTTGTGACAGCGTACCGTAGAGACTTCATCAGTGGCTTGGAAGGCATTGATGCT
GCTTCCCGGCCACCATGGATGAGAACAAGAAATACCATCCCAGACACAATAACATGAACA
GTATTACAGAGAACCGCACCTGTCCAAAATAAACTTACAGAGAACAACACAAGAAACCAC
CAGCATGGTTGGTCACTCATGTTTGAAGCCATAACACCAGCTGCACCGAAAGACCATAGT
GCTAGCCATAAAAGCATGACTACCATGAATGCACATGATACTCTCATAACCTCAGGAAGG
TTCCAAACCATCTTCACAGCTCCTTGCAGCACCAACATAGTAAATGGAAGTCTGTCTATA
ACTGATATGACATACAAGAACTGAAATGCAGCCCCAATAGCAAATGCAACACCGCAGAAG
AACTGATCACCCCAAAAACACAAGACACTAATCACAGCAAGATAAGTAGTCAAAATGTGA
ACCGCAAATTTCATCATTTGATTTGCACGTGAACCAAGCAATAACAGCCAAATCCACCCA
AGAACAGTCCCAATTCCGCCAGCAACGGCATATAATGGCCAGTAATCCTCCGTCCCTATG
TAAAGCATATCCTTCCTCCTAAACCAAGTAAGTCCAAAGAAACTAAGAATAAAACCTATC
CCAATCATATGCAAAATAAATAAACATAACCAAAAAATATCCCGCCAATGGCGCGAACCC
TCCAGAGCCAATCCGGGAGAC
>TeaL_2053
TAAATAGTATGTAAAAAGAAAGTACTAGAATAAGTTTGAGTTGTTTTTCTTTTGGGTCTT
TGAGATTTGTATATTTGAGAGGATCTATCCCAGTTGGGAGCTAGTTTCTTCCTCAATGGG
AGCGAGTTTCTTACTTGGAAGCATGGAATTAGTTTCTAGAGTAAGAAACTTCACCCATGT
AGGAGTTTCCTGCTACTAAGCTCCAATATACAGGTCACAGCACCCAACTCTGTCCTCTTC
TATACCTAGGCCTGTTGAGTTGGGTAGATCCGAACTGAATGGATTGGGTGGGTCACTTGC
TTCTCAACCCAAAGCCAATCCAGTAAACCAAACCCAAATTGGTAGGAGTGCTTCTGCATA
ACAGATGTATATTGATGTAACAGCACTTTCCACAACCACCATTGCCAATCCAACCAAGAT
CATTCCCATCAACATGGCCGTAGAGCCCACCATAATCACTCTGTCAGGATATTTAATCCT
TGTCCAAACTCCTGCACAAGTTCCGGTAATAAGCCCACCTAAAAGAGTACCCATCAGTAG
AACAGCACCCGAACAATCATAGGCAATGAGTGCTTCAACACCAGTTGATTGGAATAATTC
CCAGGCATCTCTTGCTGAGTGATTAAAGCTTTTGCCGTAAACTGCAATCTGGACATAGGC
ATACTTGTTGAAAAAACGAACCAGAGTCTCCACAAGATGAAACAGGAAATCAACACAGCA
CAGCAAACACTCATTGTTGCCGATCTTTGACCTGAATCCCCTAATCTTCCACCGCAATGT
CCGGATAGCAGCTGTAAAGAGTGATCCATAGCAGATGCTACCAAAAGAAGTAGTCATGGC
ATACCGCAGAGACTTCAACAGTGGCTTGGAAGGCATTGATGCCGCTTCTCGACCACCATG
GATAAGAACAAGAAACACCATCCCAGACACAATAACATGAACAGTATTACAGAGAACTGC
ACCTGTCCAAAATAAACTTACAGAGAATACCACAAGAAGCCACCAACGTCCACCATCACC
CATGCTTGAAGCCACAACACCAGCTGCACCGAAAGACCATAGTGCTAGCCATAAAAGCAT
GACTAACATGAATGTGCATGCTACTCTCATAACCTCGGGAAGACTCCACACCATCTTAAC
AGCTCCTTGCAGAACCAACATGGTAAATGGAAGCCTGTCTATAATTGATATGATATACAA
GAATTGCAATGCAGCTCCAACAGCAAAAGCAACACCCCAGAAGAATTGTTTGCCCCAAAA
ACACAACACACTAATAACAGCGAGATAAGTAGTCAATATGTGAACCGCAAATTTCATCAT
TTGATTTGCACGTGAACCAAGCAATAACAACCAGGCCCACCCAATAACCGTCCCAACTCC
ACCAGCAACGGCATATAACGGCCAGTAATCCTCTGTTAACCCTTTGTTTTCAAGAAACCT
CATCCTGTTGGGGGGCGGAGGGGGAAC
>TeaL_2054
AAAAAAAAAAGTGACTGTTTGGATGCTTTCAGTTTGCTACATCAAATTTACCCCCATTAA
AGCTTTGCTACAAAGATTCCCATAGACCACCATCCCTATAATCCAAAATCAGATGCATCA
CAATATACAAGAGCATGATGATATATGTCAACCTGATGATACCGAGCTTGAGACAGATGC
CCCAGCCAGTAACTCCAGAAACGAGACAACATCATCTGATGATCCAAGGACATACCGAGC
ATTGGTACGTTTGCGCCCAACAGCACAAGAGAAGTAATTCTCCCCCTTGAGATCGAGCAC
ATTCCACGAAATCTTTTCTGCCGATGACCGCCTCCCGCTCCCACAGTTGTGGTTGTTGGT
TTTCTTGTCCACGTTTGGCAGGGGTCGTTGAGTTTTGCTGTGAGATGATTTAGAGCCACT
TTTGCTTGCTGGAAGCTTCAAAGGCGGCTTTCTCTCCCCCGGTAGCTTTAATGCATCAGG
TACCTTGGTTCTTGGAATACCTATTGTGTCGGACGGGAGCTCTGGCTCAAAAAATGTGTA
CACATCCTCATCCTTCCCTAGAAAATGTCCACTGCACAGGACGTAGTCAATTGGTGTTGA
AATGGATTTATTGTGAACTATCTCTCCCAATATACGATCAATTGCAGCTCCCTTCGTAAC
ACCAACTGCTCGCACCTCAACAGAACGGCTACCTTGGACAACATCAACAGATGCACTAGA
AATTGGGCCTGTCCAGAGATGTTGCAGCATATCCCTGGCTTGCAGTTTTCCAAATTCAAC
ATCTGCATATTTATAGTTCCATATAAGTGATGTTTCACGGGGGTCGAAATGAGATCGAGG
TGTTCTATCCGTAAAGTACTCAAAAACATGCTTAACACTATCAACCCATTCCATATTTAA
ATGCTCCGGCATTGTTGTCATCCATTCTCCCTTAGTAAAGCGAAGAAACATCCCATTTTC
TGCTGCCAGCCACATGTTGTACTCACCAAAGTTTTCATCTAAGACACTTCTGGCACTTCC
ACTGAGGACAACAATAGTTGTGTTTGGATCCGTCTTCTTCCTGGAGTATCCACGGCTTCA
GTTAAAGTTGCATTGAATCCCAGTATAAGCAATCTATTGTTAGATTGCAAGTAATGTTCG
ATTGTATCATTGACTGGAAGTGGAGGTGGAGCTTGTTTTGTCCTTTGCTGAGCTTCAACA
ACGGTATCATTCAATTCACTCACGAAAGTTTCAGCCCATTCTTGAGCAGTATGAGTTGTC
ACATGTGCAAAGTTAAGTCGATGTCGCTTCTCTCTTTCTTCAGCTGACATATTCAAAGCA
GTGCCAATTGAAGTGGCAACTTCAGTTATGTTCCAGGGGTTGACGAGAATTGCTCCAGCA
CCCAAAGACTGTGCAGCACCTGCAAATTCACTAAGAATGAGAACCCCTTTCTTTGCATCT
TGGCAGGCCACAAACTCATAGCTGACGAGATTCATTCCATCCCGCAAAGATGTGACAAGT
GCTACATCAGTAACAGCATAGAGTGCACATAATGCAGGAAAGTCAAGAGAACGATCCAAA
TGATGTATAGGAACAGCAGTCAAGGTCCCAAATCTGCCATTAATGCGCCCAACAATTTCA
TGAACCTGGCTTGTAAGTTTCTGATATTCAGGAACATCTGTTCTTGTTGGCACTGCAATT
TGCAATAAAACCACTTTATCGTGCCAAGTTGGGTTTTCCTCTAGAAACTTTTCAAATGCC
AGTATCTTTTGGGGAATTCCTTTAATCATATCAAGGCGGTCGACACCTAACATTACCTTT
CTGTCAGCAAATGTTTCTTTTAGTTCTCTGATGTGTTCCCGGACTAGAGGAAACTCAAGT
GCACGGATAAATCGATCTGAATCTATTCCAATAGGAAAAGCAGCCACACGAGTCAGCCTT
CCTTGGTCCTCCACCCCCTCAGGTGTACCTTCAAGGCCAAGTATACGAGTGCAAGCACTA
ACAAAATGCCTTGCATAGTCATAGGTGTGGAAACCAACCAAGTCAGCAGCAAGAACAGCA
TGCAGCAGCTTTGATCGGGATGGCAGTGTCCTGTGGATTTCTGAAGAAGGAAAGGGTGTG
TGGAGAAACCAACCAACTTTCATATCACTGTTGTGCTCCTTCAGGCATTTTGGAAGGAAC
ATGAGGTGGTAATCATGGCACCAAACAACATCACCCTCTTGGTAATGCTGGTTTACCACT
GCAGCAAACATTTCATTTGCTTTCACATATGCAGCGAACTGAGACTGAAAACTTCTGGTA
GTGGCGAGACGATCCTCTTGCGGAAGTCCAAGATAATGAAAAAGAGGCCATAATATGTTG
TTGCAATAGCCATTATAATATTGGTGAACAATTTCTTCATCAAGGAATACAGGAATACAT
CTCTTTTCAGCCAAAGCTTTAGTAAGTGCCCTCTGTCCGGCCTCATCTGGCACATTAACA
CCAGCCCACCCTATCCATCTTGCCTCAAACTCCTTCACACCCAGAAGAGCACTGACTAGA
CCCCCAGCGCTTATCTCCAATGACCAGGACTCCTTACCTCTCCTAACTGCAGAGACCGGC
AGCCTGTTGGCCACCACTAACAGTCTTTGCCTGAAGGGTTTCCCATCTGGTGTCTCCCAT
CCCTCACCATGTGCATGTGCAGCCAAGGCCCCTTCCAAATATTGTTCCACATGGTTAACC
CCCAAGTTATTGCCTTCTCTTAAGCGCAATTCATGGTCAGAGAGCTCTTTTCCATTGTTA
GTGTCAGTAGCCTCATTTGAATGAGAAGCCCTGTTGCTCCTTCTTTGCTCTCTTCCTCTC
AAGAGCCTTTCTAATCTACTCGTAGGGATGCCTGAATTGCCGTTGTACTTGGTCACAGGC
ATACGCTCAGTCTACAACCAAACCTCTAACACCAATTTTTTTAGTATGAGTTCCAGTTCT
CCTCAGGATAATCAAGTTTCCTGCATTTGTGGGTAGTCAGATAGAGAGGTGATCAAACAA
CAAATCCCACCACAAGGTTTATTTATTGCTAAAATAAAAATAAAAATAAAAATAAACAAA
ACAGTTTCAGGCAGACAGTAAATACGTAATTCTGCAGCAATGTAATAAGTCTTCTAAAAT
TAGCATAAAAAGGCATCATCATCCTCAGTAAACACGCAATTCTACGGCAGTGTTATAATT
CTTGTAAAATTAAAATAAAAAAGCATTATCATCCTCAAAAAACACATGAAAACAAGAGAA
GGACAGAAGGGTGTAGAGAAAGAGATAACATAGATAATGGGATATCCACAGAATTTAGGA
GGAAAAAAAAAAGAAAAAAGAAAAAAAGAATGGGATCTACCATTGAGTCCTGGTTATTTG
AGTTCCACAATTTTGAAGAATAAAAAATAAAATAAATAAAAAAAAGACCACATTCTATGC
ATCCAGATATGGAATATTACCAGCATCCTCAAGAATTTCACAAAACAAGATAAAGAAACA
GAACAATAGATGAGCAGAAGAGACATGAATTATACAATTACATTCCCAAATGTATATACA
TAAAAACAGAATATCAGATAATGGATGACACAGAAAGACTCTCTTTGTTCTTCCATTTAC
AGAATTGACAACTCTCAGATGACAAAAAACTACATTGCATGAGGGGAAATTTTGAAGAAT
TTGATTCAGCAGAAGTAACAAGACACTGTTGGGAAAATTTTGGATCACCATAACCCCCAG
AACACCAGATGCATCACAAATTTCTAAACCAGGAATGAATCCAAAAAAAAAAA
>TeaL_2055
AAACTCAGTTTATGAGTTGATCGGTGATCCTGGTCAGTACTTACGTGATGTGGCAGTGTC
TCGAATTCAAGGTGATAAATTTCTGCAACAGTATGCTGCCGTGTTGGTTCAGAATAAGTC
CCCTATCTTGAAATTGAGAGTTCACGATGTTAACAAACCTGTTAGATCGGAACACTTTTA
TGATAGGTCTATTCTTAGCAAAGGATTTATTTCTAGAATCAAGGAAAGTTTGTTCCCTAC
CGACGAGTACTACACAGAACAGGTTGGACGACCTATGAATGCCGATATGTTTGATGTGAG
TAATGTGATTCCGTCAATTGTCCACATACCTTTGGAAAAAGCTTTGGAAAAAGTTGGAGA
GCCATCTTCGTTCGATTCCTCTGAGCCCGACGATCCGCAGGTTGTAGTGAACGCTGGTAG
TGGAGACAAATCCGAAAAAGTTTACTGGGCTGAAAACAGGTACTCCACGGATGTCAATAG
AAACCTAGAGTTGGCGATGGTCGAGTATTCGGATTGTATTTCGGTACACGTCGACAAAGT
AAAAGCGAACTGTAGAGACACCGTTAGAGTTCTGATGGCTTATCGAGACTACTTTTCTGG
GAACAAACATGATGTG
>TeaL_2056
TACTATAGTCCATCAGTCAATTTTCAAATCTACGTAATAAAACTGATCTCAATTGCAACT
TCACTCGAAATTTAAAAGTTGGAACAACTTAACGGTAAATGGGTAAAATGAAATTAGGTG
TAAAGTACATAAATGCAAAGTAGAGATTATCATGATCTCACCATCACTTCTCTGAGAAAG
GAGAGAGAGAAGGTAAGGTAGAAGATGCATTTGGAGGATTGTGTGCATATGCAACGAAGA
CTTGCTAAAAGGGGTCATATAAAGTTGGTTTGTACCTCTATAAAAACATACAAAATGGAT
TAGTCTTTGCACCATAGAAACCTTGCCTACCATAATATACTTGCTAGTATTGCTCTTTTG
GGGTGCATTTGTCACCATTCCCTCAATTGCTCATAATAACAATCATAGCAATAAACTCCT
AAATAAGGAAAGCCAAGTAGTTCTTGCTAAGCATCAAGATTGGCAACTAGAAAACAAGAC
AACTGTTCAATTTCATGGTGCTAATGAGTCTCATCATGGGGACAATGATAATTTATTAGC
CTCCTTAACTCAAGAGGATATGGAACACCAACTGCCGCAGCCTATAGGCCGCTGTGATAT
GGACGACCACGGCCAGAACGACCGACAGGACCTTGACGACTACAACGACAACCACCACCA
ACAGAAACGCCAGATGAGGAAACCCTATGGCCAGAAGATCTGTCACCACAAAGATGGCCA
CCTCGCGGACCGCCAATAGAGCCACCAAAAAGAACCCCCACCGCCAGAAGATCCGCCACC
ATGAGGTCGACAATCGCAGCCACCACAAAGACGACCACCACGTGGACCAAGAGGACAACC
ACCTCATGGACCGCCAATAGAACCACCTCCACCAGAAGAACCACCACCACCGGAAGAAGA
ACCACCAAACGAGCCACCTGATGAACCACCACCAAAACCGCCTCAAGAACAACCGCCAAG
GAGACGACCACCACAGCGGCAGGGAAAACGGGCAATAAGACCACCAGGAGTGTTGCAGCT
ATGACCACCCACAGAAAGCTGGTGGCTAATAAAGCAAAAGCCAGCAGTGTTACAACTTGA
TTTCTACCCAAAAGGCCGTCTGGTGAAGAGTGCTAAAGAGTAACAGAGCTACAAACTACC
TAATAAAGCTTTACACCAACTCCAACTACAATATACAACTCAGTCAATAAATAGTGAATG
TGAAATAAGAGCTATTTTTGCTCCACAATTGTATGATTCTAGTATAAATCGATACAATGC
ACCCATAACACATCAAAAAAAATGTATATATCTTCATTGGAACCTTTTGCAACATTATTT
TACCAAATAATAATATGATAGTATACATTATCTTGATAATTTACGGTTTGCTAAAAGTAA
TGCAATGATGATGCAATTGATAGCACAGAACAAGTATACATTTTTCTACTGAACAAGACA
AGATGCGCAAAGCTTATCAACATGCTGTAGACTCAATTTAAAGAGCAAGTATTGAAAAAT
AAATAAATCATTTTTTACAAAGATGGAGTTACTACAAAAGCCAATTGACTTTCGAGTGTT
TAATAAGAATATCAAATCGATTAAAAGCATCAGAGACAACTGTACAGATACTTCAGCTGA
ATCTAAAATTGTTCCTTTACATGCATAATTTTACCTGGCTTCCGGCATTGATGAACAGAG
AGTATCCATTCTTTAAATTCAGGAAGGTATAAAAATGCACATAAGAATGTCCCACGCACT
CCTGAAATCACAACCATGACAGAATGTGGTTGAAAATGTAAGCAAGCAGATTCTTGCAAG
TGGGAATGCTGATAAGTTACAACAATTTAATGAGATACATTTGTTGAAGTTGATCAAGAA
CTTCTAGTTCTCAACATAAATTCAATACTCAGCAGTAGAGGAAGCACCTCATTCATTCTC
CCCTCCAATCTATCAATTCGCAGCGTGGTACATACAACTTTGTCACTTGTACCTCTGCTT
CAATATCATTTACTACACCGCGGCATCTTGGAAAACCACAATAACAAGCAAGCTGCTCGT
CAATCGAAAAAAATCTGTAATCATATGTCAGTTCTTCCCAATGTTCAATATCTCTTTTGG
CAAATATAATTATATGCTCATCGCCATTCACACTTATAACCCTTGAGTAGCAATTAGGTT
CGCACGAGTGATTAATTAAATGTGCAATGCTTCCGGCCCTTGTGGCGTCAATGACACGCT
CATCATCAATACGAAACATGTAAGTCCCAGCACCCACCATTGAATTGTATATCAAGTGTT
CTCTTCGGTCAGCTACTGAGGGTCTAACAACTTCGCCTGTGTATTCAATCACCATGTCTC
CTGCTCTGTGTGGTTGTTTTGCAAAGATTCCAAATCCATGTATTCCAGATTTCCCAAATG
CCAGTCTCTTTCTAAAGGTTTCCCTCATGTATTTGTATTTCTCAGCCATAGAAATTATGC
TCTTGGGAGCATCAAGCTGATAGGTCTTTAGCTTTTGAAGGCCAAAGGAGAATTTAGAAC
CAGAAAGTGCAGCAGAAGATAGTGTATTCCGCAGGGCATCATGTTGGCAGCATCCACCAA
TCAAGTAAGGTCTATTCTCTACAAATAATCGCTTCAAGGATACAGCAGCAAGAGCTTCGG
GTTCCTTCCTCCCTCTTCTCCCAAAATAATTATAAGGCTCACTGCGAGCACAACCAGATG
GGTTTGATGGAGGACTGTAGTCTGAATATTGACGGGCAATTGGCACAATTTGATCATCAG
CTGTTAAATGCCGGCTAGAAGGTGGCCTGTGCTTCTTGCAGTAGGAAAGCAGCCGAATGC
ACTGTTCATCATCATCATCATCATCCATAGAAATGAGATGTAGTCTGTCCTCATCTTCAA
GCTCAACACAAAAACCAGCAGCACGTGCACAAAGTGGATGATATGCCACACGACAAGTAT
TGTTCGAACACTGGATGCAAGCTCCATAAGACACACCACAGATGCTACACAAAAGCTTCC
AACGGTCCTTATTGATTCTACTCAGCCCATCAATCGGCTCCATTTTCTTGATATCAGATA
AGCATGTTTCTGGTATCCATATGGCACAAGCAAGATGAGCCCAGCGTCCATCTGTTGTAG
GCTTCATAGCACCCCCTATAACAGGACAAAGACAGCAACGTGGAGGAAACTTGGGAGCCC
CCGGACAACATAAGTTACATAACCAAAGTACCCCATCAACAGGCTCTAATTCCCCGTAGC
ACTTAGCATGAACCATCATTCTGCATTTATCACACTGCAGAAACAGATTATTTGTGTATT
CCTCATCCATGTGACAAACATTGCACTTATCAAGGTCTTTCCATTTAACATGAACGGGTC
TGCAACCAATAGGCAGATCTTGCAATCTTCGAGAAGTCAACTTAGACAAAGAGGATTTTG
AGTGAAGTTTCGAATTTGATAATTCCTGTATAAGTTTCAAAACCTCAGGATTAGAAAAAC
CAAACATATCAGAACCAGAGTCAAAGATCCCCTCAAACCCCCCTTTGGCTATAAAACCAT
TAGAACTGTCTTGTCTCTTCCTTATCCTTTTGCGGATTTTATTCCAGCAAGCAGATGGAG
TGGATCCTTTGAACTGCTCTCCATTATCCAATGTAACTCTAAATACAGGCCTGGTCCTTG
AGTCGACATCTCTCAGGACTTCCATCTTATACAAGGCACAAACACTTGGATCTGTTACAG
AAGGAAACTTCCTCACAGCAGTATATCCTTCAGGCCAGATAAATCTCTCATCCTGAAAAT
ACTCCGAGTCCTTAACAATCTTTCCAAGACTTATCACTTGCAAATCCCCTATCTCAAACG
AGCAAGCTTCAAGGCCCTCTAGCTTTCTATGTATCCCTTCATCTTCTATGCGATCTTCAC
CTGAATCAGCACTATCTTCATCTTCTTGACTTGCACTGTCGCAATCATCAGACTCAATGC
CATTTTGCATACTTAGCATTCTTTTTGGAAGCTTCTGTTCACTGAGATACATTTTTGCTT
CTTCCAAGCTTTGTACAAAATTTGGTTTCTTGCACTTCAGATGGAAAGAAGAGAGAAGTC
CTCTAAGAAATGAGTTAACTTGTTTCGTATTAACCCTTGCAAAGTCATGGGTACCAAAAA
ATTGCACTGGAAATGATTTCCCTCCTGAATTTCTGTTTAAACCTCTACGATTTCCAAGAA
GAGATTCATCCACAACAATTGCAGGCCACATAGCATGACCAGTAATTTTGGCCCATACGA
TATCCCCAGGTCCAAGCTCGTGGCAGTCATTAAAACTAGCAGCCAACATAACCATCTCAT
TGAAATCAATATCTCTATCTGATGTTTTAATGTTGCAACTCAGATTTAACTGCTCCAACT
CATCATGAGAAACATAAAACTTGACTGTCTCATTTGAAAGAATAATATTTTCTTTGTCAC
CATCCTCGTATAACACATGATGCTTATCAGTCACCGCGTCATATCCAACCACTCGACCCG
TATACCAGTCATTATCCAGAGGCCAGTAAATCTTGCATTGTAATCCAATGAATTTCTTTG
AATCAACATCATCAAAACTCAACCCAACCCATCTCTTAGCAGCAGAATTAACCGCTTGGG
TCTCATCAAAATTCTGGGAATTCTCCAAAGTAGCACGCTTTCGTATCCGTCTAACATTAC
TATAGTTCAAATTCCGGGATTCTCTCAACCGAGGCACATCATCGAGCTGTCGCAACACGC
TCGAATCAACACCCAAGCTAACAAGCTCAGTCCTACCAAACCTCCTCCCTTTCGTCTTCT
GCTTTTTCTTCTGCACCAATCTCTCGACACCATCATCCTCCTCCTTCTCCACTCTTTCTT
CTTCTCTCACTTCTACTTTCACTGCTGCCAATGACAACCCATTGGACTGACAATGCCGAA
TCCTCTTGGGATGGCGGCGAGAGTAGACGTGGATTATCGGCGGCGGCGGCGGCGGTGGTT
TGAGATCGGAAGAAGGGTGGTGGTGGTGGTGGTGGTGGTGGATGAGCTTTCGGGCTTTTA
CCTTTTTGGACATGATGGTGTTGGATGTGGAGGAGTACAAGTCGCAGAGAGGAGCGTAGC
GAATCGGAGAGTCGGTCTTCTCAATCTCGTCCTCTTGGTGTAGTGGTTCTACTACTTCAA
TTTCGACATCTGATTTGGCAGTGAATGCCATGGAATGAGGGGTTTGAGTGAATTTGGGGG
AAAGAGAAGGGATTTGATGAGCTATCTATCACTCTTCCATCGTTTTGTGTTTTTTTTTTT
TTTTGGGTTTTTTTGAAATTAAATTGGTTTGTGTGGTAAAAAGTTAATTTTTTGTTTTTA
TTGATCTGATTGGGTGTTTTATTGGTTTTCAAAGTGGAATGTGCAGAGTTTTATTTTTTA
TGCACTTCTGATTCAGCTCTTATAGATTGTATCATTCTAAACTTTAACATGTTTGATAAA
TTGCCTAAAATGAGTGGAGAAAAGAGTGGGAGATTAAATTGTACAAACAAAAACATTGTT
TCTATTATTGGCTCTTCTACACCTATATGGTTTCAATGGTGCAATGGTGGATTTGTTACC
TTGGGTTGCCATATAAGCCATTCCATGTGCCACAGGATATTACGTAATATTATTAAGAAG
GTCGAGTTTTATGTACCTTCTAGAATTAGAACTTAGATCTCACTTTGAGCTTCTTGCAAT
TGACAAGCACTTTGAGTCTCCTTGTTCCTTATGTAGTTGTTCTTCAAGCTAAATGCCATG
CAAATTTTATGAAGTACCTAAAGACACAAGCCGGTGCTTTGTGTTGGAACACCTTGAGGG
TGGTTTGTTTTCTTTTGTTGAAGTGTCTATTTTTGTTTTACGATTCATCTGTTTTTGGTA
TTTTAGTTAGGTTCATAAATTTTGCTTTGTTCAACAATCATTCTTTGATATGTGATCACT
TTGTATGAATTCATTTTGTTATTAGGGAAATAGTTTACTCTATTCTAGTTTAGCTTATTG
ATTATATGCAATACCTAACAGTTTTTAATGTTATTTGATTCCTTATCTTACTACCCTTGT
GTTTTCAAGATTTTGAACTTCTTTTTTTTTAGTGCTTGATTAAAGTTTTTTTATTAGAGA
TTTGTGGACCGAAAGAAAAAAAAAAAAAAAAAAAAGGAAAAATTAAAAAAAAATAATTTT
GTTTTAAAATAAT
>TeaL_2057
AAATATAGGGGTGTTTTGGGAAGTTGGTAAAAAGTTGACTTTTTGGCTTTTTTAGTGGCT
TTTTTGGTAAAAAGTTGGGTTATTTTGGGTAAAAAAGTTGACTTTTTTGCTAAAAAAAGC
TAAAAAGCCAACTTTTTGACTTTTTATCATTGTTCCCAAAAGAGCCCATAATATAGAAGA
GAGAGACAGAGAGATGGGCAATTGTAATTGCTGACAGGATTAGGAATAGGATTAGGATTA
GGATTTATGATTTACGATGATTTATGGGTAGTGGTCTGGTGGTGGTCAAGTCTGGAAACA
TCTTTGTTAGATCTGTTGTACTTCATGTGACTTTTGACAAGCTGTCCAGCAGCAATAGCT
GACATGAGAGAAAGCTCCCCAGCAAGAACAGAAGCAGCTACAATTGTGGCCAACAGCCTT
GCGTTTGATCCAGCTGACTCTTTGCTTGCTCCCTTGACCCCAAGCAGGTTCAGACACGCC
GACTGTGATGCCAACTGGGTACCCCCTCCCACCGTCCCCACCTCAATACAAGGCATTGTT
ACCGACACGTGAAGGTCCTTCCCTTGGTTCACTGCTTCCATCATTGTGATGCAGTGTGAA
CTCTCTATGTTCTGCGCCGGATCTTGTCCCGTGGCTATATAGATTGCTGAAACTATGTTA
CTCGCATGGGCATTGAATCCCCCTAGTGCTCCTGCCATGGCTGAACCCGTGAGGTTCTTC
AGCATGTTTAGCTCCACCAATGATGCAACATCTGTTTTTAGAACCTTCTCCACTACCGCC
TCCTTTATTATAACCTCGCAAACAACTGACTTACCCCGTCCTTCTATCCAGTTCACTGCA
GCTGGCTTCTTGTCCGAACAGAAGTTTCCAGAGATGCCAATCACATCCATGTCCGAGTAG
TCATTCTTAAGGAAATCCAAAACGTTCTGTACACCTTTGGATACCATGTTCATTCCCATG
GCGTCTCCGGTGCTGCACGAGAACCTCATGTACAGATTCTTCCCAGCAATCGCGCATTTA
ATGTTCTGTAGCCTACCAAATCGGCTAGACCGGTTAAAATGGAGGGACAGAGTTTCGAAA
TTGTGGGGATCTTCCATGAAGAACTTCAATTGGGCGGCCCTCTTGGCGGAGGCGAACCTG
ACAATAGGAGCCCTGGTCATAGCATCCCTCAACACGACGCTGCTTGCCCCACCGGAGACG
TAAATGGCTTTGCAACCCCTGTTGGTACTGGCCACCAAGCAACCCTCTGTTGTGGCCATC
GGAACCGAATACTCCTTGCCGTCCAGCAAGAGAGGACCCGCTATACCCACCGGGATCTGA
ACATATCCTACAGGCATCTCGCAGCACTGCCCCAGAATTGACTCGTAGTCGAAGCCATCC
AAGGGCAGCCCATCAAGCGACTTCCCAGTCATCCTCTGCAATGCCTCCCGCCTAATAGCT
GTGGCTCTGTAGCAATCCCCGAGCTTCGACTCCAGGGCATAAGAGGGAGTGGTTCCAGCA
ACTACGGACTTGATGATTTCCTCGTCCGATGATTCAAAAGCTGCTGCCTCCTCCTTGGGT
TTTGAAGGGAAATCGACAACGGAAGGAGGAGGAGGTGCGGCCGCGCAGGGAGTGGAACGA
GTGTCGTCCTTGAGGAGAATCTGGTCAACGTCTTGTTCTTGAAGGTCGAGGTCGTCATCG
GAGCCCCAGACGTCGTCGTGGGAAGAGCGGAGAAACAAAGACTGGACGAAGCCGATGCCA
AAGAAGCCGAGGAGGTAGATGAAGGAAGCAACGAAGGCAACGATGGCGGCGATCTCGGAG
AGGGTGATGAGGTGGAGAGGGGTGGAGTTGCGGATCTTCTCGCGCCAGCGGCTGAGTAGG
TAGTAAACCACGGAGAAGAATAAGGTGAAGAAGACGCCGTTAGTGAGGTAGAGAGGGAGG
GGCACGGCCTCGGACGCCTTTGTGCCCTTGGATAGTGGCTTCAGAGCCGCCGGGGAGGGG
ATTTGGTGATGCTGCTGCTGGATGGGTTTGATCGATCGCTCCATTTTCTTCTTCGACCAC
TCCGTCCGTTGCCGATTCAATTACTAAATTCGAGCAAGGAGGAGGAGGAGGAGGAAGAGG
AAGA
>TeaL_2058
CCTAGTTATATCTGAATTTCGAATAGCTAGTTGGATCCAGCCTATTCTTGAAATAAACAA
CTCGCACACACCCCCTTTCCAAAAAAGATCAATACACCAAGTACTACACTTAGATTTATT
AGATTTGTTGCTAAAATATCGGTATTAAACCCGAAACTCCCGGCGGATGGCCAGTAGCCC
AAAGAAACGAAAGAATCGGTTACATTTTTCATATGATCTCCTCTTATAGATAGACTAAAA
AATCGAACAAAGCTCTTTTTTTATCACTTCACCCCTTTTTTATTTTTTTTTTTTATATAA
ATTTTCCAATTTCTAAATAAAATAGCGTCAAAAAGATATTTTAGTTCGAAATTGTGAACT
ACCTTGTTTGTTGCAACACTTCCTCTTTCCCTTGGACGAATAGGGGAAGGACAAAAGCGA
ATCGGTATGCTAATTCCTCATCCTCAAATCAGTCCTTCCCATGGGATATTTTCTCAACGA
AAACGAATAAGTAATTATAGGAGTGAAATCTTGCTATAATTTGAAAAAACAAACGACAAG
TCCAAGGCAATAAAATATGAAAAATACATATTTTTCATATTTCTAGGATTAAACAAAAGG
ATTCGCAAATAAAAGTGCTAATGCAACAACCAGTCCATAAATTGTTAAAGCTTCCATAAA
AGCCAAACTAAGCAATAAAGTACCTCGTATTTTTCCCTCCGCCTCGGGCTGTCTCGCGAT
ACCTTCTACAGCTTGGCCCGCAGCAGTACCTTGACCAACTCCAGGTCCAATAGAAGCAAG
TCCTACGGCCAATCCAGCAGCAATAACGGAAGCGGCAGAAATCAGTGGATTCATGATAAG
TTCCTCGCACCAAAAAATAAAATAAAAATGGTTAATGATACAATCAACCAATGAATTATG
ACGTAATTATTCCATCGCTAAAATTCATCCAGTCGAAGTAACTAAGAACTTCAAATTGGA
GTCAAAATATTATTGAATCATCAGAACTACTTCGATATCTTCTATCCACAGAGTCTTTGT
GAATCCATACGACTTTCGTTCTTCCATTTCTTTGTCCCGAACCGTTCTTTGAATTCTTCG
ATCTTTTTCTTGATTTCATTTGTTTATTCATTCAACTCACAGTCACAAACGAGACGGAAG
GATTTCTATTGGAATCCCCATCGAAATTCACAATAGTAGAGCAAATTAGATATAATTTTA
GTTCATATATCTAACTAGTCAAGTCAATATCTAATATCACATATACATGTCTTTCTTCCA
TAACGTAAACCAACTATTCCCATCTTAGATTCAATCGGATTCTAGAATCATTCATCAAAA
CACCCACACTACAAGAGTTGACTTATAGCAATTAAATTACATAGACCCAGTTCGGCTCTC
CCTCTCCTAACCAACCCATCTTTTATGAATCTCATTTTTTTTTTTTTACAATTCTCTAAT
ATCGTAATCTTTTTTGTTATTACTCTAGATCGTATATAACGTATTTGTATATTTATATTC
CCTAAATAGATTACCTTGGGCTAGAGACTATTTCGAAAACTAGTCAATGATGGCCCTCCA
TGGATTCACCTATATAAGCCGCGGCTAAAGTTGCAAAAATAAGAGCTTGAATACCACTTG
TAAATAATCCAAGAAACATGACAGGTATAGGAACCACTAAAGGTACTAAAGAAACAAGAA
CAACAACTACTAATTCATCGGCTAATATATTCCCGAAAAGTCGAAAACTAAGTGATAAAG
GTTTTGTGAAATCTTCTAAGATGTTAATGGGTAAAAGGATTGGAGTTGGTTGAATGTATT
TCCCAAAATAAGCCAATCCTTTTTTGCTAAGACCCGCATAGAAATATGCCACTGACGTGA
GTAAAGCCAAAGCAACAGTAGTATTTATATCATTCGTGGGTGCGGCTAACTCCCCATGAG
GTAATTGTATGATTTTCCAAGGTAAAAGAGCTCCTGACCAATTCGAAACAAAAATAAATA
GAAACATAGTTCCAATAAAGGGAACCCAAGGACCATATTCTTCCCCAATTTGGGTTTTAC
TCACATCTCGAATGAATTCAAGGACATATTCGAAGAAATTCTGACCGCCAGTCGGAACAG
TTTGTGGGTTCCGAACAGCTATAGTGGCTGAACCTAATAAAATAGCAATTACAGCCCAAG
AAGTAATAAGTACTTGGCCGTGGACTTGGAAACTTCCTATTTTCCAATAGAAATGTTGGC
CTACTTCCACACCGGATATATCATATAAACCTTTTAGTGTGTTGATGGAACATGATAGAA
CATTCATATTGTCCTCTGACAGAAATAGAACTTTAAACGAAATTATTTTGATTCAACCAT
CTCTTTATCGACTTGCCTACTTGAATCGTATATTTTGAATACCAACTTATCACATAATAT
CCCCAGTTTTTTTATCTTTTTTTTGAGGTTCACAAATAGTAACCAATTCCATAAATCTAT
GTAGTTTGCTAAGTAATTTATTTATCTTATTATTAATCAAGGATTTATTATATAGCTAGA
ATGACCCTCACAAATTGCGAATACTAATTTGTTAAGAATTAATCGGATTGAAGCTATAGC
GTCATCGTTCGCTGGAATCGAAATATCGCCAAGATCAGGGTCACAATTTGTATCGATTAA
ACAAATCGTTGGAATTCCCAAAGTAATACATTCTCGAAGAGCCGTATATTCTTCGTGCTG
ATCAACAATGATTACAATATCGGGTAACCCTGTCATATATTTAATCCCGCCCAGATATGT
TTGCAAGTGAGATAATTGTCTTTTCAACATAGCTGCATCTCTTTTCGGAAGACGGTTGAG
TCTGCCCATTTTTTGTTCCATTCTCAAGTCTCTGAACTTATGAAGTCTCGTTTCTGTAGT
GGACCAATTCGTTAACATACCACCGAGCCATTTTTTATTAACATAATGACATCGAGCCCT
TATTGCAGCCCGTGCTACTAAATCAGCTACTTTATTTTTGGTACCAACAATTAAGAATTG
TTTTCCCCTACTTGCTGCATCAAAAACCAAATCACAAGCTTCTGATAAAAAACGAGCAGT
TCTAGTAAGATTTATAATATGAATACCTTTACGCTTTGCAGAGATATAAGGTGCCATTCT
AGGGTTCCATTTCCTAGTACCATGGCCAAAATGAACTCCTGCCTCCATCATCTCTTCCAA
ATTGATGTTCCAATATCTTCTTGTCATTTTTCCCCACGCTTACCCTCCCCTTTTCAAAAA
AAAAAAGAGACAAGATACCCTGAAAAATAAATAATTGTTCCGATGGAACCTTCTCTTCTA
CCGTAGATTGGCCGTAGATACACGATCCAAGCCGTTATGCTTTTCTATTCGTTATTTTCT
TTATTACTATTACCAAATCAAATGACCGGACCAAATACGGATAATAGGTAAAAATATGCT
CTTAGGAATCATTTAATCCTATAAATTAAATGATTATTCTGATGTATCATGGAAATTCTT
TGAAAGACAAGAATCAAATAATTTTCTGTGGTGGAACAAAATATCTCTCATTTCTCCCTC
GAATAGATTCTTATTTTTGGTTTCCAAAGGAATGTTGTTATGTTGCCTTGAAGGGGGCAT
TAATCCTTTGAATCCGGTACCAACAGGTATCATTCCCCCCAGAACAACATTCTCTTTCAA
GCCTTTCAACCAATCGATACGACCCCGGAGAGCAGCTTTTGCTAAAACTCGAGCAGTTTC
TTGAAAACTCGCTTCAGATATGAAACTTTGAGTATTCAGAGATGCTCTTGTTATTCCCAA
TAAGATGGCTCGGTAACAGATCGCTTCTTCTAAAGCACGCCCCATTCGTTCCACTCGCAA
CAATCCAATTAGTTCTCCGGGTAAAAAAACATTAGACATTCCATCTTCTGAAACCAACAC
TTTTGCTGTTATTTGACGTACAATAATTTCTATATGCCTATTATGGATCTGTACCCCTTG
GGATCGATAAACCTTTTGGATCTTATTAACCAAAGAGATACGACTTTGCACTATAGTTAA
CTCAGCACCAATCAAGAATACCCAAGGAATTCCAAGAATTCTTGTTATACGTTCGTTCCA
ACCCTCAACCCTATTTTCTAGATTCATCGATATTGAATCAATCGAACGCACTTCTAATAC
TTGTTCCACTTTTGGAAGACCCTGCGTTATATCACCAGATCTCGATTTTTCATATATAAA
TGTAACTAATGTATCTCCTTCGTAAAATATTTCCCCATAATGTCCATGAACGGTTGCTCC
TGGAGTGGCCAAATAGGGCTTAGCGGATCGTATTACTACAGAGTCAACTTGAACAATTAG
AACTTGACCCGATTTTAGGTGTGGCCCGTTTTTGACTATACATACATTTTCACAAATAAA
CTGTCCAAGACTCATTTTTGTAGATGTCTTTTCACAATAATTGGGATGGAGAAAATACCA
ATTCAAATTGAATGGATTCAAAATGATGTTACTGCATGGATCGGGATTATAAATTTTCCC
ATTTTCATCCATTAAATAATATTTAATTACTTGAAAAATCTGTTTTAAATTGTCAAGTTG
TAAATAGTTAGTTACCAGGATCTGATTATAGGTTATTAAATAGTAAAATAAATAAAAATT
CGCAATTTTAAAAGCTATTCCTAAAGGGCCTAACGAATTCCTAATTGGCATTGGGGGATT
TTTTTTAATTGATTCTTTTATCACATTGGACGATTTTACATCATTGAATGGACCCATTCG
AAAACAATTGGATGATGACAAAATTATCAAAGATTGGCATTCCTTATTTCTATTCAACAA
CGTATGAATAGTTCCTTGATTTTGGTTAAGGGATTGTTGAATCTTTGCCTTGGAATAGAA
AAAAGTGGAAGAAAACGGATTGATATTGGTGCGATCTGATCCATTATCAGAGATCAATCC
TGAACTCGACGGATCCTTTCTTTTTCCAGTATACGAAATAGAGGATTTCACTAAGTCGAT
TCTTAGGAAATCTCGAATCAAACCATTTGTCCTTATTTCAACAAAGGAAGCACGGGCCTC
TTCGATAGAAGAGCTTTTTTTTTCTTGGTCCCAATTCAATACTAAACAAGTCCGAACTAA
TTGAATACTTGTGTTAGAAATTCCCCGAATTGGTTTGCCGTTTCCATAAAGGATATAATT
AACAACTTGAAGTTGCACATTATCCCTTTCCTGGAGTAGATCCGGGGGGAAAAGTGTTGC
TAAATTTATACCGTCCGTTATTTCATATGTGACTACAGGTCGAACCAAAACAAAATACTT
TTTCTTGGTGGGTGTGATCCGTTGGACATAGATCCAATTTTTGGATGCTTTAGAATTTTT
TTTTCCTATTCCTGGTGGTATCAAGATGCCACTGTGTCGGGATATCTTATCTGTCTCTCC
AGGAAAATGGAGATCTCCAGAAAAGATTTTAAGCTCAATTCTTTTTTTTTTTCTTTCCAC
TCGGACTAACCCGCCTACTCGGCTTCTTGTATTTAAAGTGATTTGTGTATCTATCCCAAT
GATACTATTGTTCCGTACCATTATGGAAGAAGATCCAGGTAATAGATGTACTTCCTCGGG
AATGAAAAAAAATCGATCTACTTTCATTTGGTATTTTGGCCTAAATTCCTTGACTCCTCG
ATACTCAATCAAATCCTCTTTTTTGACAAATGAATGCACGTCTATAGTCCCATATTTAGT
AATTCCCGACCCCTTTCTTCTGTATCGAGGATCATCGAAATAAGCAAGAATACTCTTTCT
ACGGAAAATACCATTTATGGGTATTTCAATCGAAATACCTGAAGGGGGCATTAGTTCTTT
CTCTCGTTCTTGAATCGAATGGAGTGGAATGATGAATCTATTTCTTCGCCTCTTTGCCAA
TAAATCCGAATTATCATGGAGAATGGAAGGATAGATAAGATTATAATGACCAGTGCATAC
GATTCGATTAAGTTCGGAATAATCAGGAATCCTATCTTTTTTTTTACCAGAAAAATCCGA
ACTAAAAAATTTGTGCCTCACTTGATCATTAGTCAATGAGGGATTAGAAATATATATTCG
TTTGACAGAAAGAGAATGAGCGTTCGTTTGATCTTGGTCCTTGTGGAGCGAAAAGGGAGC
TAGACTGGATTTGCACGGCCCTCCTGATAATATCCATAAATGACTTGTTTTTGGTAAGAG
ATGAATATTACCATATGTAAATTCAGGTGCATGATACACATCGGTACTCCAGTGCATTTC
TCCCTCTGAGTCAGAATAAATATGTTTTCGAACTCTCTCTTTAAAATTAAAAGTGGATGT
TCCCGCGCGAATCTCAGCAATCACTTGTTCTGATTCTACATATTGATCATTTTGAACTAA
AAGAAAACTTTTCGATGGAATATTCACATTATGTATAATATCTTCACTCTCAATAGTTAC
ATACAAATCTATAGAACATAGAAAAGCAGGATGCCCATGACGTGTACGTGTCGGATGAAC
CAAATTTTCATTAAATTTTATTTTTCCATTAGAAGGGGCTCGTACATGTTCTGCAGTACC
CCCTGTGAATACTCCGCCGGTATGAAAAGTTCTTAATGTTAATTGAGTACCGGGTTCTCC
AATAGATTGACCCGCAATAATACCTACAGCTTCTCCCAATTCGACCAGGTCACCATGAGT
AGGACTCCGGCCATAACATAATCGACAGATCCAAGATATACTCCTACAAGTAAAGGGAGT
TCGAATAGATATTGGTTGTGCTCGAAAGGTTATGAATCGATTGATAAGTCCAATCCCAAT
ATCTTGATTTCGAGTGGCAATGCATCGTGGACCCATATATATATCATCCGCTAATACACG
ACCAATTAATGTTTGGATAAAAATTCTTTCCGGTATCATCCCATTTCGAGGACTCACAGA
AATACCTCGGACGGTGCCACAATCTGTTCGACGTACAACAATGTGTTGAACTACTTCAAC
AAGTCTGCGCGTGAGATATCCAGCATCTGATGTTCGTACAGCAGTATCCACAACCCCTTT
GCGGGCTCCGTAGCAAGAAATGATATATTCTGTTAAAGAGAGTCCTTCGCGTAAATTGCT
TTGAATAGGTAAATCAATCATTTGTCCTTGGGGATCCGACATTAATCCTCTCATACCTAC
TAATTGATGTACCTGAGATGCATTTCCTCTAGCTCCCGAAAAAGACATTATATGGACTGG
ATTAAAAGGGTCAGTCATCCTAAAATTAGGATTCATTTCTTGTCGCAAATATTCACTTGT
AGCATACCATATCTCAATGGATTGACGTAATTTTTCTACCGCGTGTACATTCCCATAATG
GTGGTGTTTTTCCAAAATCAAACTTTGTTGTTCAGCATCTTGAACTAGCCATCCTTTCGA
AGGTATTGTTAAAAGATCATCAATTCCTAATGAAATGGATGTAGCAGTGGCTTGCTGGAA
ACCCAAAGTCTTTACTTGATCCAGGATGTGTGATGTATATGCCATTCCGAAGTGATCTAT
TAATCGACTAATAAATCGTTTCATGGCAGTTCCGTCTATCGCCTTATTGTGAAAGACCAG
ATTGGCCCGTTCTGCCATAAGTACCTCCATATTCCGCTGAGTAGGATTCGACAATGGATT
TGAGTCAGTGATTGAAAAACTTCCTTTTCTCGATCTTGATTCGCGTAGAAATTCCGGAAC
TAGGATCCTAGTTAAACCGGAAAGACCCGAATTACCGCAGGTCTCATAGAATTACTTAGC
TTAGGTACCATAGGATTAGGTACTATATGAACAGGCCTGACAAAACCCTTGTATGGCTTC
TTCGATTTCTCGATAAAGAGAAATATGACCAACAGTGGTTCGAATATATATAGAAAGAAT
TTCCTTTTTTATACTTCTTACTATTAGATAGTGCCCATAAATCTCATAATAAGTACCCAA
AGATTCATAGTGAACCTCGATGGGAGCTTCTCTTGAAGAAATAACGCGTTGATCTAGTCG
CCACCGGAGCCACAGAGGGCTATCTAAATTGATTCGTTTCTGTCGATAAGCTCCAATTGC
ATCATAGGAATTACAAAAAAGAGGTTCTTTTTCTTTTGTATACTTATAGTTATTATCGTC
AATTCTTTCATTTTGATAGTTTCTGCGATTATATGGATTATACCTATTTACACAAATACC
TCGATGATTCCCGCTCGTTAATATATAGAGTCCCATAAGCATATCTTGAGTTGGTACGCA
AATGGGATCCCCAATAGCTGGAGACGAAAGATTCATATGAGAAAACATAAGTAAACGAGC
CTCTGCTTGAGCCTCCAAAGATAAAGGTACATGAACAGCCATTTGATCCCCATCAAAGTC
TGCGTTGAATCCCTTACAAACTAATGGATGTAAACAAATAGCACGCCCTTCCATTAAAAT
GGGCTGGAATGCCTGTATGCCCAATCTATGCAGAGTAGGTGCTCTATTCAACAAAACAGG
ATGCCCCTGCATAACTTCCTGAAGCATTTCCCATACAATTGGTTCCTTTTCCCTAATTTT
ACTCTTCGCAACTCCTATGTTCGAAGCAAGATGTTGTCTAATTAGACCACGAATTACAAA
TGTCTGGAAAAGCTCTATTGCTATTTCGCGGGGCAATCCACATCGATGTAATGAAAGTGA
AGGACCCACGACAATGACGGAACGCCCCGAATAATCGACCCGTTTGCCAAGCAGAGTCTC
ACGAAATCTTCCCTCTTTGCCTTCAATTACATCGGAAAACGACTTGTAAACTTTATTATG
ACCGTCTCTCATTGGTTGTCCGCGGATTCCATTATCAAAAAGTGTATCCACGGCTTCTTG
TACCAATTTCTCCTGGCACATTACTAATTCTCCTGGCGTAGATCTACTTGTTGTTAATAG
ATCGGTAAGAGTGTTGTTACGATAGATAACTCTTCTATAGAGTTCATTAATATCCGAGCT
CATTAGTTTACCCCCATCTATCTGAATGATCGGTCTCAACTCGGGAGGAAGAACTGGTAA
TAGACACAAAACCATCCATTCTGGTTCTATATTTGTTCGAATAAAATGCTTAGCTAATTC
CATGCGTCTAACCAAAAAATCCTTTCTTCTTCCAATTTTTCGATCTTCCCATTCATTCCC
TGTGGACCCTTCTTCCCCTAATTCTTTCCATTCTACTAATGAATAATTTATAATAATTCG
TAAATCTAGATCGGCTAATTGTTCTCGAATAGTACCTGCTCCAGTAGAGACCTCTCGATT
TCGAAATGTATCGAAGCCCTGTGTAGTAAAAAAAAGTGGGATGCTGTATTTCCAGGATTG
GATTTCATATTCGAATAAGCCTCGTAATCGTAAGAAAGTAGGTTTTTTAGCTATGGGCCT
AGCAAAAGAAAAATCGCAGTATACCAGGCCTTCTAATTCTTTAAGAGGTTTATCTAAAAG
ATTCGCAATATA
>TeaL_2059
TTATTATTATTATTATTATAAATTTTATGAGACAAAAGGCATCCACGATGAGAGTTCATA
TTCAAAAGGAATTATCCCCCAGTAACACGATTTAGAACAAGTTTCAGGCTATGTAAATTG
TTTTGTTTGGCCAAAATGAATTGTGTCTGATATTGCAATTTTTCTTTGTATAATTTACTT
ATGTAGCTGCTCTATCAGTGTGTGAATAAAATCTATTGTAACGGTGTTAGCATGCATCTT
ATATTCTCACTTTGAACATAAAACATATATCCAAAGTCTCAACCTTTTGTTGTTGCGGGT
TTTGTAATTGCTAGGTTAAATTGATTGAGTCCATTTTGCACTTAAAAAATTAAGAGAGAT
ATAGGGAAAACAAATAAAAAGATATAGGCCCCTGCCCCTTTCTCCTTGTGGCACCCAAAA
TTCATAGCAGGAAACTAGAGGAAACTTAAATGAACATTTCCCTTTTTATTTTATTTTAAT
TTTTTAAATTCGCATTCGCTAAATTTCAAGGTAAAGTTTGTTTGAGGTTGTAGCGCAAAT
CTAGGCTTAAGGTTCATATTGTTTTCACATGTAGGCCTGTTGTTTTTTATTCTGTCTTTT
GGTATGATGTTGGATGATATTTTCTACTGTGCTATATACTAATAAGGCATGGACCATTTT
TCCATGGGCATTGGGTTAGTTGGCAAAGCGGTGCGCAGGTGAGGGTAGGTTGTTTATATT
GTTGTGGCTTTCATACTTAGAAGAAGAAGAAGACTAAAAAAAAAAAGAAAGAATTTCAGA
CCATTTCTATATACTTTTTTGGTAGTTCCATTATGACTTTATACTTCTTGTCCTAATACC
TCTTTGCTTAACCCTATGATTGTCCTCCACGCCCTTTCCTCCATCCTCGAAACCCAAGAA
TCAAGATTCATGGAAGAGACAGGTCATTCTTCCTTGAACAATGGCAGGGCTTCTCATAAT
GTTGGACGGTTGGGGAACTTGGTTCGGGAGAATGATGAATTCTTCGAATTGATATCTTCA
AGGTTTCTATCCGAAGCCAGATACCCGGTATCTGTTCAGGCAGCTTCAGCAAGGCTTCTT
TTCAGCTGTTCACTTACTTGGATGTATCCCCATGTTTTTGAAGAAACTGTTTTAGAGAAC
TTAAAAGGCTGGGTAATGGATGAGACAACCAGACCTGTTGAAGATCACAACTGGAAACAT
GAATTAGGGAGAAAGAAATCCTCAGACTCTGAAATGTTGAGGACTTATTCCACTGGCTTG
CTTGCTGTATGCTTGTCAGGTGGTGGTCAACTAGTGGAAGATGTGTTAACAGCTGGATTG
TCAGCCAAGCTTATGCGATATCTTCGTATCCGGTCTATAGGGGAGACAAGTACAAGTCAA
AAAGATGCTCATTATTTAGCAGAGAGCAAAAATGCATCTTCTGCTAATTGCATACGAGGT
AGAGAAGAAGGTCGAAGTAGGTTTCGACAAGTTCCCGAAACTTCTCATTCGGATGCACCT
AGAATAATAGAGGGAGGATCTTTAGATGACCAAAGTGCTGGAAAGGATCATGATAGAAGA
CAAGTACGCGGGGATGAATGTTGGGTTGATGGTGAACCTCCTGATGGTTTGGATGAAGGT
CTCGATACATGTGAAGAGGTAGATGGAGATCGTGAGGACAGATGGCATGGTCGAGATTTA
CGTGATGGAAGGACAAAGCTCGGGGATAGAAATTGTCCTGCTAGATCTGGACGGGAGGAA
GATTTTGATGAAAGTGTCAGGGATGAGTCCTCAAGGCGCAGGGTGAACCGTGGATGGGCA
AGAAATAGAGGAAAGGGAAAAGTTAATGAAGGCAATGTAGAGAATGAACAGATTTTGACC
TCTCCTGGTTCTGGAAGTAGATTAGGAGCTCAGGGGCGGAGCTTCAAGGACAGGAGTCAA
AACAGAAATTTAGATGTTAAAAGATTCCCAGATCCTAAGAAGGGTTTGAGGAGGATAGGC
ACTGATGATTTTGTGATGGAAAGAGAGGATAATGATGACTGTTTCCAAGAATGCAAAGTT
GGCACCAAGGATATTTCTGATTTAGTTAAGAAAGCAGTCCGAGCAGCTGAAGCGGAAGCC
AGAGCAGCCAATGCACCGGCAGAAGCTGTTAAAGCAGCTGGTGATGATGCGGCTGAAGTT
GTCAAAAGTGCTGCTTTGGAGGAATTTAAAAAGACAAATGATGAAGAAGCTGCGGTTTTG
GCTGCTTCTAGAGCTGCATCTACAGTTGTTGATGCTGCTAATGCGATTGAAGTCTCAAGG
GGTTCAATTGGTGCTGATGCTGATTCAATGAATTCAAGGGGCACTGAACCAGAACCTGAA
CCAGAACCAAATGAAGAAGTTGAAGAATTTTTCATTCTTGATACTGACTCCCTTGCAAAA
CTGAGAGAAAAATTCTGCATTCAGTGTCTTGTGACATTAGGAGAATATGTTGAGGTTCTT
GGGCCTGTACTGCATGAAAAGGGGGTGGATGTTTGTCTTGCCTTATTGCAACGAAGTTCT
AAACATAAAGAGGCATCAAAGATTGCAATGCTCTTGCCTGATGTGTTGAAGCTGATCTGT
ACTTTGGCTGCTCACCGGAAATTCGCTGCATTATTTGTGGATCGTGGTGGCATGCAAAGA
TTGCTTGCTGTGCCAAGAGTTGCCCAGACCTTCTTTGGTCTTTCTTCATGCTTGTTTGCT
ATTGGTTCACTTCAGGGAATTATGGAACGTGTTTGTGCTCTTCCTTCGGATGTTGTACAA
CTGGTGGTTGAGTTGGCTCTTCAATTGCTTGAGTGCCCTCAGGATCAAGCCAGAAAAAAC
TCAGCTTTATTTTTGTCTAATGCATTTGTCTTCAGAGCAGTTCTCGATTCTTTCGATGCT
CAGGATGGCCTACAGAAATCACTAAGTCTGTTGCATGATGCTGCCTTGGTAAGATCTGGG
GTTAATTCTGGGGCATTGGGATCTACTAGCTCAGGATCACTTCGGAATGATCGATCTCCT
GCAGAAGTACTGACATCGTCAGAGAAGCAGATAGCTTATCACACCTGTGTTGCTTTGCGA
CAATATTTCAGAGCCCATCTGCTACTGCTTGTGGATTCAATTCGTCCTAATAAAAACAAC
CGAAGTGCAGTCCGGAATATTCCACATGCTAGGGCTGCCTACAAGCCACTTGATATAAGT
AACGAGGCTATGGATACAATATTTCGACAGATGCAGAAGGATCGGAAGCTTGGCCCTGCA
TTTGTAAGGGCTCGTTGGCCTGCTGTTGACAAGTTCTTAGCTTGTAATGGGCATATAATC
ATGTTGGAATTGTGTCAGGCCCCAACTATTGATCGTTATTTGCATGACTTGCTTCAATAT
GCATTGGGTGTTCTGCACATTGTTACACTGGTACCTTCCAGTCGCAAACCAATTGTGAAT
GCCACATTAAGCAATGACCGTGTTGGTATAGCAGTCATTTTGGATGCAGCAAATGGTGCC
GGTTTTGTTGATCCGGAGATAATTCAACCGGCATTGAATGTGTTAGTCAATCTTGTTTGC
CCTCCTCCTTCAATCAGTAATAAACCACCTCTTATTACACAAGGTCAGCCGTCTGCTTCT
GTTCAAAACTCAAATGGTTCTGCATTGGAGTCTAGAAATGCAGAAAGGAATACCTCGGAT
CGAGCTGTTAACCTGCCCAGCCAGAATGAGCCCAGAGAGCGGAATGGGGAGTCGAATGTG
GTAGATCGAGGCAGCTCAGCACCACTTTGTACACCATCTGTTAGCAATACTCCTCAAACA
CCTCTAACCTCTGGATTAGTCGGAGATCGTAGAATATCTTTGGGTGCCGGAGCAGGTTGT
GCTGGCCTTGCTGCCCAACTAGAACAAGGCTACCGTCAAGCGAGAGAGGCTGTCCGTGCC
AACAATGGTATAAAGGTTCTTCTTCAGCTCCTCCAGCCGCGTATAGTTACGCCTCCTGCT
GCCCTTGACTGTCTTCGTGCTCTTGCATGTCGAGTACTTCTTGGTTTAGCCAGAGATGAC
ACAATTGCACACATATTGACAAAGCTTCAGGTTGGGAAAAAACTATCAGAACTAATTCGA
GATTCAGGCAGTCAGGCTTCTGGAAATGAGCAGGGCAGGTGGCAGGCTGAACTTGCCCAG
GTGGCATTTGAGCTAATCGCGATTGTAACTAATTCTGGGCGTGCAAGTACATTGGCAACT
ACTGATGCAGCGATCCCCACTTTGAGGCGTATAGAGAGAGCTGCAATAGCTGCCGCCACT
CCTATTACTTACCATTCCAGGGAACTTCTACTTCTTATTCACGAGCACCTTCAAGCATCT
GGTTTGTCTACAACTGCAGACTCACTTCTAAAAGAAGCTCAGTTGACTCCTTTGCCTTCT
TTGGCAGCACCATCATCGCTAGTGCATCAATCCTTGGGGCATGAGACACCATCGATACGA
ATCCAATGGCCATCTGGACGTGCTTCTGGTGGATTTTTGTCTGATAAACCAAAACTTGCT
TCACGAGATGAAGATTTCAGCATGAAGTGTGATTCAGATGTGACTTCTTCAAAGAAGAAA
TCGTTGGCATTTTCATCATCACTAAATTTACAGTCATCAAGCAGCAAAATCACCAGTACG
TCAAAAAAGTCTTCTGCATCAGGAAGTACACCAGAAACACCATCAATATCTGCAGTGAAG
CCCAATTTGGACACTGATACTCAGTGTAAAACTCCAATTGCATTGCCGATGAAACGGAAG
TTAACAGACTTAAAGGAACTAGGGTTGACATTATCAGTGAAAAGACTCAACACCGGTGAG
CATGGACTGCGGTCTCCAGTTTGTTCGATGCCTTATGCTGCCCGTAAAAGCAGTGCACTG
ACTGATGCTAGTGTGTTTTGCACACCAAGTTCTAATGTGAAAGATCTTCAAGGGCGATCA
ATACTGAATAGCGCTCTGGCAGAGAATTTGGATGATAACCAGTACAACACTCATGTGGGT
CTGATGACACCTTCTTCCCAATTTGAAATTCCAAGTGATCCACAACCTACTGGCACTGAA
AGGTTAACCTTGGAATCTCTTGTTGTTCAGTATCTGAAACACCAGCACCGCCAGTGCCCA
GTTCCTATTACTACTTTACCACCGCTCTCTCTCTTGCACCCACATGTCTGTCCGGAACCA
AGACAAAGCTTTGATGCTCCATCAAATGTAACAGCCCGACTCAGTACACGTGAATTTAGA
AGTATGTATGGTGGAGTCCATGGAAATCGCAGGGATCGTCAATTTGTCTACAGCAGATTT
AGACCATGGCGAACTTGCCGCGATGATGGTGCTGCTCTTTTGACATGCATTACTTTTCTT
GGTGATTCCTCTCAAATTGCTGCAGGCAACCATTCTGGAGAGCTCAAAATTTTTGACTCA
AACAGCAACAGTGTGCTGGAGAGCTGCAGTAGCCACCAGTATCCTTTGACACTTGTCCAG
TCGTATCTTTCCGGAGAGACCCAGTTGGTTCTCTCATCGAGTGGTCATGATGTACGATTG
TGGGATGCATCTTCAGTTTCAGCTGGGCCAAGGCATTCATTTGAAAGTTGCAAGGCAGCA
AGGTTCAGCAATTCTGGGACCATATTTGCAGCATTGTCATCTGAGCAATCCCAACGAGAG
ATTCTCTTATATGATATCCAGTCATGTCATTTGGATCTAAAACTGACAGACACAACTGTG
ACTCCTTCGGCTCGGAGCCATGTTTATTCCCCTGTTCACTTTAGCCCTTCAGACACGATG
CTGCTTTGGAATGGAGTGTTATGGGATCGGCGGGGCTGTGGTCTTGTCCATCGATTTGAT
CAGTTTACAGACTACGGTGGTGGTGGCTTTCATCCCGCTGGAAATGAGGTGATTATAAAT
TCTGAAGTCTGGGATCTGCGGAAGTTCAAGCTCCTTCGAAGTGTACCTTCCTTGGACCAG
ACGGTAATCACATTCAATGCTAGTGGAGATGTAATATATGCAATTCTGAGGAGAAATCTT
GAGGATGTTACTTCATCATTTCATACTCGCCGCGCCAAGCACCCCCTTTTTTCTGCTTTC
CGCACAGTGGATGCTGTCAACTATTCTGACATAGCAACGATTCCTGTAGACCGGTGCGTC
CTAGATTTTGCAACAGAGCCAACTGATTCTTTTGTCGGGTTGGTTACAATGGATGATCAA
GAAGAGATGTATTCTTCGGCTAGGGTATATGAAATCGGTCGTCGGAGGCCTACGGATGAT
GACTCTGATCCTGATGATGCTGATAGTGAAGAAGAGGAAGACGATGATGATGAGGATGGT
GACGAGGACCCATTACTGGGACTGGATATTGATGGGGACGGTGACAGCGATGATGCTGAT
GATATGAGCAACGATGACGATGATAGTGTGAGCGAGTTTGAAGATGATGATGATGATGAG
GAAGATGGCGATTTTGTCATGGATGGTATCGACTTTGACGGAGGAGGTGGAATATTGGAG
ATTGTGGGAGAGGGTGATGAAGATGATGATGAGAGTCAGGTGGTGGAATCTCTGAGTAGT
GGGGATGAAGAGAATTTTGGAGGTTTTGGCTTTTAAAAGGTATATAAAATAATCATTTGA
GGGAAGGAAAAAAAAAGGGTGTATTTATAGTAATTTGGATGATGTAATTACTGTTTATGG
GTTTTTATTAGGGAGAAGAGAGAGAGGGAGAGGATTCTTTTAAGTTGAGGAAACTTCATC
AGATCTTTGTACCAAACAGCTCATTAGAGTAAAGTTATACATTGTTAGGGCTG
>TeaL_2060
TGTTGGGACTATGTTAAGTGCTGCAGCTCTGGCTCGCCTCAAGTCCCGGTGTGAAGCATC
TAAGAGCCTCTGATCTCCAGTGTAGGAATGAGTGGTGGTCATTGTACCCTTTATGACGCC
GAATTTCTGGTCAATGACCTTGACAAAGGGAGCAAGGCAATTGGTGGTACAAGAGGCATT
GCTGATGATGGGCTCAGCTGGGTTGTACAAGTCGGCATTGACGCCCACCACGTAGGTTGG
TATGTCACCTTTCCCAGGGGCAGTGATGAGCACCTTCTTCGCCCCTGCTTGTAGATGCTT
CCCTGCACCCTCCCGGTCCACAAACACACCGGTGCCCTCAATCACCAGATCAACTTCCAA
ATCCTTCCAAGGAAGGTTGACAGGGTTGCGACTGGAGACGACTTTAATGATCTTGCCGTC
AACAGAGATGGCATCATCGCCCACAGGCTTGACTTCGGCGTCAAAGATGCCAAGGGTGGA
GTCGTACTTGAGGAGGTGCGAGGCCTGCTTGACGCCACCGGTGTCGTTGATGGCAATGAC
GTCAAGAGGGGAATCCTTCCTGCCATGCCAACACCTCAAGAAGTTCCTTCCAATCCTTCC
AAAACCATTTATTGCCACCTTCAGCTTTGCCTCCACCACTCCCCTCCCATTGTTCCTGTT
CTCACCAATAGCAGAGGTTTGGAAGGCAACGACAGATAGTAAATCTAAGTGGGAGGCTTT
CCGAGCAAAGGGAGCGGAGGCTGAAGTGTTGCGGAGGCCAGCGAATTCGGAGAATCCTCT
ACCGTTGGCCTGCAGGGGAGATGAATTAACCATGGAGAGAGCAGCTGATGCCATGGGTGC
CTTTTTGGTGTCAACCTACCCCTGACGACAACTAAGATGACCACTGAGTTCACCTCAGTT
TTACTTGTTAAGCAGCAGCAGCGGCAGCAGCAGCGGCAACGCAATTACAGTGGATGCAAA
AAGAAAGAAATCACAAGACTGGGAAATGCAGGTGAGGAGAAGGAGGAGGAGAGATGGGAA
ATTTAGTTGGGGGTTGGGAGAGGGAGAGGGAGAGGGGGAGGGAGAGGGGAGAGGCCAGCA
GGGAGGAACATATCATATCATATCAACAATATCAATATCAATATCAATATCTATTGGACA
AAATATGACCAAGGTATAGAACGAGAGAGAGAGAGAGAAAAAAGAAAGAGAGAGAGAGAG
AGGAAGAAAGTTAAATTATACAAACGCCAGATCTTCTCTCTTCATTCTTCACCTTCACCG
ATAATTTTCCCGAGAAAATTTTGAACAACACAGATTTTTTTATGAGTTTACTTGTAATCT
TTTCATCCTCTAAAGCTAAGGGCCAACACTCCGCTTCCACCTGCCTAAAATGTCAGGTAT
TGAAGGATTGCGGGCTTATGATGAAACAAGAGATAGAAGATCAGATTTTGAGAACTCTGA
AGATGAGAGACGGCGATCGAAAATTGGGGCTCTAAGAAAGAAGGCTATAAATGCTTCAAA
TAAGTTCACTCATTCTCTTAAGAAAAGAGGAAAAAGAAAAATTGACTACAGGGTCCCTTC
AATTTCAATAGAGGACATACGTGATGAAAAAGAGGAGAGTGCCGTCCAGGAGTTACGCCA
AAAACTCTTTGACAGGGATTTGTTGCCCCCTAGACATGATGACTACTATACCTTGTTGAG
ATTCTTGAAAGCTAGGGATTTTGACATTGAAAAAACAATCCAGATGTGGGAAGAAATGCT
TAATTGGAGGAAGGAATATGGAACAGACACCATACTAGAGGATTTTGAATTTGAAGAGTT
GGAGGAAGTCTTGCAATATTACCCTCACGGTTACCATGGAGTTGACAGGGAAGGAAGGCC
TGTTTACATTGAGCTGCTTGGGAAAGCTCACCCAAGCAAGCTTATGCGCATTACCACAAT
TGATCGCTACTTAAAATACCATGTCCAAGAATTTGAGAGGGCTCTGCATGAGAAATTTCC
CTCGTGTTCAATTGCAGCAAAGAGGCGGATTTATTCAACAACAACAATTTTAGATGTGCA
TGGCCTGGGCATTAAGAATTTCACAAAGACAGCTGCAAGTCTCTTGGCAGCCTTGTCAAA
AATTGACAACGATTACTACCCTGAGACACTACATCGAATGTTCATTGTCAATGCTGGTCC
TGGCTTCAAGAAGATGATTTGGCCTGCTGCACAGAAATTCCTTGATGCAAGCACAATCAC
AAAAATACAGGTGCTAGAACCTAAATCTTTGTCCAAATTACTCGAAGCCATTGACTCAAG
TCAATTGCCTGACTTCTTGGGTGGCTCATGCACGTGTTCTGATGAAGGAGGGTGCCTTCG
GACTAATAAGGGTCCATGGAATGATCATGAGATAATTAAGCTTGTATATAATACAGAAGC
AACATTTACCAGAGTATCTACCGACCAACAGAAAATTGACTATTATATTCAGAAACTCCC
ATTCAAGCCCAGGGCATCAGATCCGACAGTCTTCTACAGTTGCGGTGAGGATTTTAGCCA
GGTTGATAGTGCTGCTGATGCTGAACGAGGACTGGGACATTGTCATGATCAATCACTTAA
AGCCAATGATAGAGGGAATTCTTCTAGTAAGGCAATGAACAAATCAGAAGGTATTCCGGT
GATCCATTGGTTTGACACTGTCCAGGAAGAAGTTGAAAAAAGGAGTTTCCGATGTGTGGC
AGCAGCACTGATGTCTCTCATGACCAATCTTTTTGCGTTTATTCGTAGGCTACCTTTAGA
ATCTTTGAGAATGCAGAACAACATTCATCCATCAAATGTGATGGAGGACACAACGGAGAT
CTCTCCACCCGGTGCTGAAGCTGTCATTGAAGAAGATCGTGTCCTTCCATGTGTACAGCG
TCTTCAAAGGCTAGAAAATTTGTTGAAAGAACTAAACAAGAAGCCTGCTGAAATTCCATT
GGAGAAAGAGCAAATGCTTGTGCAATCCTTGGATCGGATCAAGTCTGTTGAGCTTGACCT
TGAGAAAACGAAGAGAGTATTGCATGCCACGGCAGTGAAGCAACATGAGATTGAACAGTT
ATTGGAAAATTTGCAGCAGTCAAAATGCCATCAACGAAGATTATTCTGTTGAATTCTCGA
CACAAAGAGGTGACATTCTGGGTACAGTGAGTACTTGGCAGAACCCACAGTTACAGGTTC
TTCATAGGTTCTTCGTCTACTCAGATTTGAGACACTAGTGTTAGAGAAGAAAAGCCTAAT
GAAAAGTTTTACGATGCGGCGTATTATACGTTGGTTTCCTTTCTCTGTCAAAGTAAATTT
TGCACATCATTTTTTTTTTCCTGAGAAATAAGCTGGCAACAACCACAATTTTAGGCTATC
AACTCAATAGCAGATTAGTTGGGCGGAGAAGCTAACAAAAATAGATTAAGATTAAAAGAA
GCCATATTGTTTGTCATATGTGCCTTTTTGGTTTTTTGTGATGCTTAAATAAGTTAATTT
TTTGGCATTTGGCAAGTTTTTAACTAAAAAAATCAAATAAAGAGCCCTTGGTTGAGAAAC
AGGGGTGGTCTGTTTTTCTTTTCTTTTATTTTTTGTATCGCCTTATTAATAACCAAAATT
GAAAATCAACCAATCAAATGTTATATATTTTTCACATCGTGTGATTAAATTCACATTATC
CGATGGGTTGGTGGAGCTATTTTAGATCTCTATGTGCATAAATAGTTCTGTTCATAATTT
TAAAAACATCACAATTATATATGTTTATATATTATTTATAAGGAAGACATAAAGGCCATG
TTTGATTGGGAGTTTGGGAAGTTTGGGAGGGTTGATTAGATTATCAATTCGTGGGACCTA
TCAAACCTTTGTTTGAATGCAACAAAATGTCACAGGATTAGCTTGGATAAATTTTAGGTG
AGGTCATGAAAATAATAAGGTGGATTAGTCCCTCTGT
>TeaL_2061
TTTCCTCACCTACCTATAATACCCCTACCAAAAGAATAACTGTTAAAAGTCCTCCTCATC
CTTTTTGATCTAAAGTTCGATTACATGGCCCAATAGCAGACCATACGATAAATAGGGATA
ATACGCAAGAAACCCCATAAGAATACAAGGCGACATTCAGTCAACGGTTCAAAACGCTCC
ACCAGTTAATCGGACGGCCCAACTTTATCCTCACATCTTTCTTCGAACCTTCTCCTCTCT
CTCTCTCTCTCTTAATTATTGAAAGGTCCAATTTCACACAAATTCCCTCACGACTCTCAA
CATCATAGTATAATTTTCCGAGTGTATACTTCCATTTTCTAGGGTTTTCAATGCCAGCGA
TCGAACCTCTGGGACCAGTAATTCATAGAAATTTTTCTCTAAATTCGAACAATAATCGCA
AGGATTTGTATAGATATGGCTCTCTCTGTAATCAATTTAGGGTTTTACATCAAAATCCAA
GTCGTTTTCTCACTAATTCGCTGTCGTTCCGTCCGATTCAAGCTAGGGTGTCGAGGAGCT
TAGACGGGTTTGACCCATGGGGAGGGTTTTTGAGGAACCAAAGTTGGAGAGAGAGAAGTA
GAATCCGAGCCAACAGTTCATGCGAGCAAGACACGGATTCGAAGGCGAGCTCAAGCGAGA
AGAGTGATTCGAAGACCGGTGAGAGTAATGGGGTGAGCAAGAAGAACTCGGCGGGTTCGA
ATTCGAGCTCGAGTTCAAATTCGAGTTC
>TeaL_2062
TGTTGTTGTTGATGATGAAGTTAGATGAGGAGGAGGAGGAAAGTGGGTATCGAAATTGGG
GGAAATCGGAAGAGAGTAAAGAGGACCAGAGAGAAGGGTCGTTGGACAATCTGTAGAGGC
GTTTGCAAGTGATGGAGAGGCAACACAGGTCTTTGAAGTTTAGCAAATTCGGGGTTTCAA
CTACCCCAATTTCCAGTATTCTTCTCCACAGCTCCTCCGGCAGAACTGACATCCACATTT
TTCTATCCGATAATTGATGATGAGTCTGTGCGTGCAGCTCTCTCTCTCTCTCTCTCTCTC
AAAGCACAAATCAGAAACCCAGAATTTGGTCAGTTGGAACTCGGACTGACGAGGAGGTCT
TAGATTCTCGATTTTACGAACAAGAGAGAATGGGAGGCTGTGCGACGAAGCCGAAAGAGT
TGAAGAACGAGGCTCCGCCGCCGGAACCGGCACCGGCAAAGGAAGAAGCTGGCGGCACGG
TGTCGGAGACAAAGGAGGTGGTGGTTGCAGAGGAAGTGAAGACAGTCGAAGGCGACACTG
TTTTCTGCAAACACAAGGAGATTGTTGATGATGACGACTCCCTTGACGACCATCCTAACA
AGCGCCGACTCAACTGAATCTGATCCAGCAAAACAAGACGAACCATCGGTAAATCTAAAA
CCTACTGACATTCCTGAAACAAAGCCTCATGAATCTGGAAAAACTGAAACTCCAGTTGAG
CAGATGCCAAGGGAATTAGTTGTTGAAGTTCCTGTGGGGGCCAAAGCAGAGAAAGCAGTT
GAGGTTGCACCAACTACCGGAACCTTGGCCGAGAAAGCAATTGAGTCTCCAGCGGTTTTA
GAGATGAAAAAACCAGAGGAAAAGAAAATAGTGGAAGTGAAACCAGATGCAGAGACTCAA
AATCCTGAAACACCGATGGAAAAGATAGTAGTAGAAGAAAAACCAGCTACAGTGACTGAA
AAACCTGAAATCACCAAGGAGAAAGAGACAAAGGCAGATAACTGAATTGTTACTGAGAGC
ATCATGAATGTGATAGAGGAGGATTTGGTGATATACAACAGGAAGAACTAGCATTTATGT
GTCTTGTAGTGGAAGCAAGCAGGCGAGTAGTGTTTGCAGAAGACAAGTGGTCTGAGTGTG
TTGGTATATGGTTATTGGATGTCAGAAAAGACTGGTTGTTATTGTTCAGTAAATTTTATT
TCTATTTTTCATTGAGTTTTCCTATTCCCACCCTTCTATTTTTGCTTTTGGACCTATCCA
TTTGTTAGTCTAAATAAATTGATGTTTGTAGATTGTATTGCCTGTTTTACATGCAAAATG
TGTTTTTGAGTTTGACTTGTATTTGAGTTGAGACTGTAGCATCAATTCCTATTGGGTTGA
AGCAAGAAAGATATAAAATAGTCTTACATCCCAATGGGTGAAATTTATGCTACATCGAGT
CCGAGATATTTTATGAAAGTGCG
>TeaL_2063
CGCTGCCCAAACAAACAAGGTCTTAGTTTGATTACAATTTGCAATATATTGAACTAATAT
CAATAATTTAAAGAGAATCATTCTATGTCCAATGAGTAAAATGACGAAACTGTGAAAAAG
GATGCAACAAAACCTTTGTTTTTTCTCTGCAATATTCATCAAAAGTTCTAAAGGATGCAA
CAAAACTAACTAGAACCAAAACTCCTATAACAAAATTGAGAGAATCTACAATAGAAAAAT
CAAAACAAGACATCCAACCACCCAGAAAGCTCTATAAAAATTATCAACAGCACGACCGGC
CATTAATTTTCAAAACAAATATTTACAACTCCGCTGAAAAGTTGATGCTACAGAGCATCA
ATTCCATCACCGTGAAAATTTAACAGATAAAACACATTATTTCAACAATAGTAAGGCCTC
CTCTTCTTCTATCACACCATCACATTGCTAGAAAACTCTTCTCAAACTAGAATAATACCC
TCTCTTTTAGGTGTATTTAGGAAGGGTAACAATGTCGCTCGACTCTTATGTGAATGTATC
TTCCCTGTCTGCCTCTGCAGTCTCACCCTCCTCCAAGCCGCTGAACTCTAAGTAGTGAGT
CGGCCTATGGTCCTCGTTATAGTACTCTCGAGGTGTCCCCAGCTTTACCCCATATTTCAT
GCTCACTGTATGCTTCACCCCCATGAAGTTGTAATTCCAGGGACCATTATCTGGAATCAT
GTAGAAACCAAGGAAGCGGTCACTCAGGAGCATCTGGACCTTCTCGTAGTGAGTTGGCAA
ATAGCCATGAGGATTGCTTCCGGTGTCTTTGTTGGCACGTCCCCATTCATACCCAGTGGG
GGTAAGCTTATATGCAGTCAATGAACATGAACCTGGCGTAAAACTGCAAGTCAAGATAAT
GCACCTCTCCCCGTCCCATTGCTTGTTATTCTCTAGGATCCGAGCATGGTTAGTGAGATC
CTGCGGTGACAATTGCGGAAGCTCATTTGGTTGAGTGTGCATCCATCCCAAAGGCTCCAA
ATCATTTAGGAAATCATGCTCGGGAAGACCCGATGGGAGATGCACTTGCTGATGAGTACC
CCATTGTGGTGGCATGGCAATACAACGGATTTCTTTAACCTGAGGATTGTCTGGAGGACT
TATGCCATACAAGTACCCAGCAATTTGAGTCCGCAGATCTGCAATGCATATGAACTTCTT
CAAAATGTTTTTGGGCATGATGTATGTATAGCCCGTTTCCTTTATGTCCTCTGAATTCAC
ATATATATGATTCACTCGGAGATAAAGATTCGTAGCTGAAATTGCTCTCACACGCCAATC
AGTTTTAGACCCGAATGCATTTTGTTCATAGGGACTTGTGGTAGTGACAATGAGTTCATC
ACCATGAACATTTGTTGTCCTCGTAGTGACTGCTGTGAGTTGACTTGCTTCTTTTGCCTG
TTTCTCAATTTCTGCAATTTGCTGTCGTTGTTGTGAGGGTGGAGTAATCTCAGCACCAAG
TATTATATCACGAATCTCAGATTGTGTCAATGCTGATGTGTTCACATTGTTCTTTTTGGC
ATAGTCTGAAAGTATAAGATCTCTCAAAGCAACCTCAACCTTCATCCACTGATCATCAGA
AAGAGAAGGCCAAATGTGATGGGGCTCGGTAACAATTGTCTTATCAGGCTTTAATAGCAT
TTTTGCCTTCTCATTGTTCACGTGAAGAGCACGCAGAATCAAAATGAGTCGGGAGAATGC
TGTGTAGGACGAAATACTTTTCAACCAATCATCATAGATGTTGAATAAGACCATTTGTGG
CTCAGTAGCCTTCAGAATGAGATCACCAAATTTCTCAATCTTCAAGCAAGCTTGGAAGGG
AAGTTGCAGTTCACTTCCTTTGATAACAATATTGGGGAAATCCAATAAGTGAACCTCCAA
AGGATCAAGCATTCCTTTACGGGTCACAATGATTTGCTTTGGCTGTTCTTCAACAGGCAA
GGACCGCACAAGAGCAGCCACTTCTTCTGCTGTCTTCCACTTGGCAAGCTGGCCCAGACG
CTTTTGTCCAGCCCATACACTTGTGTGAATGACCTTCAAAAACAGCTGCCCCGTCCTCGG
ATTGAATATGAAGATGGCACCATTAATGGGTTTTGTTGTGAGATTTCCTTCAAATGTCTT
GTGGATTGTGACACGATATACATTTGTGTCATCGACAAACCAAATAATCTGATTGCTGAA
TATTTCTCCATAGTTCTGAGATGACAAGTATGGCTCTGTAGGCTCAGAAGAATACAATTG
CAAACCTTTCCTTATGCGCTCCCTCAAAACATATAAAGCTGGATTTGACTTCATAATCTT
ATTCATGGCCTGAGCAAGCAGCGGTTTTGACCCAGGAAACCAGTTTCCAAACGCAGAATG
CAAGTTATATGCAAGATCAATACCAATCATTACCCCAGTTGGCGACGGATAGATAGACAT
ATTGTCTGTAGTGTAGTCCATGAACTTTGCCCGAGTATAACGCTCGATATCATGAGAGTC
ATAGTCTCCCCAACGAAGCTGTACATCTATCCAGTATTTATTGCTTGCTTTTTGATCAAA
CACATCCTTTGACTCAGCCACTAAACTAGGCTTTGACATGGGCCATCTATGGGCGGCAAA
TAGAAGAATGTCAGCACAAGAGCTGTTCATTTTATAACTCTTCCTTGGATGGATGGTTTC
CTTCTGAACAGTTTCAATTTCCAGTGCATCCAACTCTTGATCCAACACCTGGCAGAGATC
CATGACCACACTCTCATGAACCTTCTGCCACAAGTGAGCACGGAATATCTGAATTAGCGA
GATCTTCAAAGTTGGTATCTTCCCGTGCATGAATATTCCAGTCAAATCCAGCTGCACTTG
GAAACCAACATAGACATTGGCTCGATTTATAGTAGGTGACCACCACAGGGTAAACCTACG
GTTAGGGATCTGATTGAGCCCGGATCTCTGTGCATTAGTCAGCTTTTTATACTTCATGGA
CTCCTCAAAACCAGAAGCTTTCTCCCAGAAGAGACCCTCCCAAGTAGGGAAGTAAGTTCC
CTTGAATAATGTATGCTCAAGAATTCCTTCAACCCCTCCAAGTGCTTGGATGACATCAGT
ACGATAGTTATTCAAGTTCCATAGTTTTCCATCATGCCTCTGATGCGTCCACCAAAATGG
ATTTTGCTTCAAAACTTGAAATTGTTTAAAATCTGTGCGAACTCTCCATCCCTTGTCATA
TGCAAGGGTGTGTCGGTCCTTCTGAAACAAAGTATTTATTCGAGGAATTCCACGATCCCA
AGAATCTTCCAAATCTTCAAGGGTTAAACGCCTATTTTGTGATTGGGCCTCCTGCCTCTT
CAGTGCATATTCTGCCCAAACTCGCTGAGAATCAATGAACTCACTCTCCCATGGCTGTAT
GTAACGATAAAGATTTGGAATCAGCTGATCCTCTTCATGACTCATTCCACTCCTAAAATG
CGTTACACCAACATCTGTCTGCTGACTGTAACGAAGATCACTTTGTGGGATCAATATGTG
ACCCATTGATAACATACCGAGCCCGCCAATTTCCTTCGGAGTATAAAAAATGACAGGAGG
GAACCTGCTAGGCATTTTCGAATTTAATCCAATCTTAATACGGGTTTGAATTTTGTTTTC
ACATTTCACCAACAAATCTAACAGTTCTTGCGTATGCACGGTGGCTTCACGGAAATATGT
CATGAGGCCTATAAGAGCAGTATTCCATTTGTTGACAATTTTTGTGAATGTAGTTGAACC
CGAAGACATCAGAATCTGCCTCACGCGATTCTCAAACACCTTCATGTGTTCATCATCAAC
CCGTAAGAAAGCAACTGCAGTCCGTTCCTTCGTTTGTTCATTCTGCAGATTCCAAACCCC
ATCTCTTGTATTGCTGAATGCCTCTTGACTCATTCTTATCTTGGGCAATATCCGAACTTC
AAATCCACACATGCTGAAAAGCAAGTTCGGATTGTCTTTGCTGTAAACAGAAACAAAACT
GTTCTCCCACTCCAATGTTGTGATACTTCGAGGAAGACGATTCTTCATATCCCAGAAAAC
ACTTCTCCCAAGATTGACATCATGCTTCATTAGCCTCATTCTTGCGTCCCTTGGCCAACA
CTTCTTATTGTTATAACCAACCATATTCTCATTGTTAGGATCAGGATGTTCAGTAAGATA
ACGTTGGATGAGGTCCCGAGCTTCTTCATGGGTGAAGCGGAACAATATATGAACTTTGTC
AATATACCGGGAGTACAATCGAATTGGGTGCCGAGTTTCAACTTTGGTGTCCCAATAAGT
AATGAACTCATTTGGCATTTGTGGAGGACCAGCAATTTCACTGGCTCGGGTCAAACCAAG
AAGCAAGAGATCTAACACAAGTCCATAATACTGTACAACAAAAGAAGCAAACTGAAGTCC
ACGTATAAGCCCATACGAGTTTGTGTGACTCATATCCTTGTAAGATAACACAACATTGTT
CTTCGCAGTGACATAATCAGCAATATTGTGATCAAGAACCAGACGCAGAAGCCTATTCAA
CATAGTCAAATCAATTTTTTCAAAAAATTTCTCAAACTTGGTCTGAAGCATCACAACACA
CTGCCCCTCACTAGTGTCCCATATTCCTTGCAAATTGTTTATGCCCTGGCACCATTTATA
GACCAGCAATGGAGGTGGCTCTGAATCTGCAGGCTTAATCCAATTAGGGAAGAGATGGCG
CTTATCACCTTCATACCACAGGTATTGGTCAAGATACGCATCGGTAATTTTCTCAAGAGG
TTCAATCTCGTAAACGGGAATCAGATAGCTGTACAAATCCATGAACTCAATGCCAACTTC
TTTGAATGCACGCTGTGTAAGCAGGTGACGCTTGATCCGCGACAAGGCTTCATGTGGATT
GTCATAAGCTTGTTCGATGAGACCCAACTCTTCTCTCTGTAGTTGATTTAACCTCACAGC
CACACTATAAGATTCTTTCAACCTCTCAAGAGCAAGGATAAGAAGCTTTGTATCATGCTT
GTAAGACAATGGAGGAAATGGAATAGGGGAGAACTTCCGTGATTCCAACCAATGCACAGT
AGTTGTATAAATAGCCACAGCTTCTTCTGGTGTCACATATGGACCATCTTTCAAATAGTT
GTGTTGGCGTTCCTGTTCTGCCTTCAGCCAAAGGCGAGTCAATCTTCCCAGATTTTTGCG
ACAAACTGTCTTGTCAACTGTTGCACCCCTCCTTATACGTTCACGATTATAATGGGCCAC
ATTTGTCCACCAATCAGCTTTTGACTTGACATAACGCAGAATCATATTCTCAATTGGAAC
AGGCAATCCAGGAACCTTCCAAGGAATATTTGCTTTCCAGCAGCGCCATGCTTCACTTAG
ATGCTGCAAGATAGTTCTTGCCTTATTTTGCTTAATGCCCTCAGGCATGGCATCAAGAAC
ATCATGCATAACAGCAGCACGAAGCTCAAGGTCAAAGTGGCTTTCAACACGTTGCTTGGT
AACAGTCTTGGCCACTCCTTTTGAATGTCGCCCTTCAAATTGCCGTGCAAGTAAATTTCC
CAACCACCGTTCCAGCAGAGGCACTATGCCTCTAAGGAAGAACAACCATACCCTCCACAT
TGGTGCCCAGAATCCACATCCAGGTCCTTTACCTACTGGCCCAGTATTGAATCGGTAGTA
GATCAAGTGCTTCAAATCTTTACACATTCGAATCTGCCGCATGAGCCTGTACTTGTAACG
GTACATACCCGTCAACTGGCCGACATGGGAAAACGTATATTGCAAGCCATCTGCCAACTG
AAATGCATCCACATTTCCCAGGCGGAACTGTATATTGGCATCAACTACAAGCTTTGTCAA
CCGCAATATCTCACGGCACAGATGGAAGGCATTACCAAACCTTGACTTCTTACGTTCCTT
AGTGGTAAGGGTCTTCACAGGCTTCAGGTTGAAGTTATAATCAAGATGAAGGTAATTCAA
ATTTTTCCTGTGTATCAACAGATTAAGCATGTTATACCCTTGCTTACAAACTTGAAGACC
TGCCTCAGCCCAATCAAGTTGAGTAGTTTGGAAAAACTTGGTAGCTGCAAGAGAGCGGAA
CAAGTGCTTCTTCTTCTGAGCCTTCGGTGGTCTGTGATGTAGCTCATTCAACACAAAGCA
TTTCAACAATTTCTGGTAGCTGACCCGGACCTTAACTGGGTATGACGGAGGACAATGCTC
CTTGTACCACTCAGACACGAGGGGTATATCTTCAGCCCGTCGCATCCGACCAGATCTCAT
GTTAAAAGGGCGTGGGGCAAACAATAGTGAGATACCAGCAGCAGTAGTGTCAGTATATAT
TGGAGTATCGTTCAGAAGAGGTTCTACACCCTCAGGCAAATAAAAATCCTCATCATCCTC
CTCTTCATAAATTTTCTTATCACGCCGGTCCTTGCTAGTGGTGGTTATGGGGTGAATTAG
AGGATCATAATAAAATGCAGGTAGATCAGGGTCCTCGGTTTTTATGAAAAAAATCATTGG
AGTGTGATATATACTAAGCTTTACTTTCCTGGGCCTATTGTTATATAGATGAGGGAATGC
AATTCTGTACTCTGTCCTGAGAGGTGACCTAATGATGAGTTTGTTGATGTCATTGAATTC
ATTCCAGTCCTCATCACCTTTCTCCATGTCACGATACAAAGGCTCAAACTTGGGACCACC
GGGTATGCACATGTTCAGAGCTTTAGCAGTAAAAAACGACTCCATGTCAAACAAGTAAAA
GTAATTGCGGTCAATTAAATCAGAAAGCAGTTGCCCTGCCAGTCGATGAAGCGTTGCCAT
GATAGGAAGGGAGAGATGCCATTTCCGGTAACTTGGACCATTGATAAGCTTTGTTTTCAC
AAGAGGTTTATGGTCATAGAACCAAGTATATACAGCTGAATCTTCTTCTTCATCCAGCTC
CAGTTGAATAGGCTCCAAAGGATCTACATCTAAAAGATTATCAGCATAGTCCAATGGAGG
CTCCTCATCATCGAAAGGAGGAAATCGCATTCTCTTGAAATGCCGACGATCCCTCTTCTC
TCTTCTCATCATGATCCACATTGAACCCCACTGGGCTAAATAAATAGGTTCGACAACCCA
TGGTATTTCATTCACAAATGTGATGGCTCCAGTGATATGGTATAAAATCTTCACGTCACG
AACCTGTTCCCAAGGCATTGGCATGTTCTCTAGGAGCTTGTAAACTGCATGTGGAACAAA
TTTTAGGGCTCCGAGATAAACACGTTTATCATGACGAAATTTTTTTGAGGACATGTCACC
ATGATCCTTGATGATCTTCCTAACATGTTCCGGAGGCATATCCTCCTTCTGAGTCTCCAC
AAATCCAAACTTCCGCTTGTCGCCATACCGTTTCGAATTCAGCTGCATCCACTTCCTGGC
CTTCTCCTCCAAACGAGCCTCCACCTCCGCCGGAGACGGAAGAACAGTGTACGACGGCTG
CGCCGCAGGCGGTGGCGGGATCGAGGAGCCGCCGGTGCCCGGCGGCGCAATCTGACCGTT
GTTCCACATGTTATCTGAATCTAATCTACAACACAGTAAACCCTAAACCATGTAATTTAA
GAAACAAAGCGTATTGGTCGATTTGAACTGAGATTTGAAGAATTGCATTCGAGGTTTCTA
GGGTTTTCAGTGGCGGTGTTCTTCAGTGATGAGTCTGGACAGACAGAGTGAAAGAAAAAC
TAGCGATCTCCGTTTTTTTAGGCTTTCT
>TeaL_2064
GTACTATTGTCCTAAAAAATTAATAAGTGCTTCATATATATCACCCATGATCTGATTCTA
TTTAAATCCAAGAATAAAATCCTAACAAAAAAGTGTAAAGTATAACAAGATAAGCGAGTA
ATAATTTAAGCAAGTTTACTGTAATTTAACCTTTTTTCTGTGAATAACTTACTCCACTCA
ATACTGTTATGTGTTTCGAGCTGAAAACTGTTTTATTGGGTTTGCCATTTGATCGATGAA
CCAACCAACCAACCAACAATACATAGAGAGAGAGAGAGGGAGAGAGAGAATACTACAGGA
TTTTTCAGTTCTAAACAGTGGAAACATTTATGCATAGAAAGGTTCATACCTGATACAACA
TTTGGTAACTCATAACTATATAATACACATAATATAAGAACAAAATGAATTCCAACATCT
ACAAAACAACAAACACCACAGGACAGGGCTGCACAAAATCAATCCAGAATTTTTATAAAT
CTCAACACTAAATTGGGCTTCACACAATCAAAGTTGACTAATCACTCAAAGCAATAGAAT
ATCTTTAGTTGCCCTTCTTATTTATGGTTCTTCTTTGAAGAGTATCATCAACCAATGGAC
GGCCACAACAATGGATTTGCATACCTCAAGAAGAAGCAGCAGTGGTGGTAGTGGTCGGGT
TGAAAGCTTTCTGCTCTCCACAAGACAGTACGTCATGCGGGCCTGCCTCCTCTCGGCCAA
CTCCCATCAAGTCGAGGTAATAAAGGTAATGAGAGATGATGTCGTTCATGGAATCAATGT
CACCTTGGCCACAAACACTATCTCCGTAAAGGACATTCATGGTGGTGCCGAAACCAGGAA
TCCGCTTCTCCATGGTATCGTTCTTGGAGGGCTTCCAGTTTCCAACAAAAATATCATGGG
CGGAAGGCTGTGCCTTCTTGATTGCTGTCATCCACCTCCATATTGCAGCCTGGAAAGCAA
GGGTTGCATTCTGCTCAATGTATTCTGGATGGTTCAACAGATCAACATTTAGGGCTTCCC
CAGTAGCTCCATAGTTGTAGTTCCAGTAAATAGGAATAGCACCACGACCATAGTATTCAG
CACCAGGAGTGCAAGGATAGGTGAATTTGTAGAAGTCGTCACAGTATGATTGGCTAGGAC
TAAGTTCTTTGTTATAGCAAAGACCCCACGCCATCGGTCCTCCGGTGGCCACTCCATAAC
CACAAGAAGTTTTGCTACCGACATGGCCGAGGAAGGCGGCGACCTCCAACATCCCCATTT
GCTTACCGCCGGTGGTGCCAAAGCCAAGGGGCTGGTACACGGCGGCGGCGGTGATGAAAG
ACTTGTAATCCCAGAATCCCACGGCGTGTGCCACCGGCGCGTTCCTCTTGG
>TeaL_2065
GAATCAGAGCGGTTTAGTGGGATACACAAACCACGAGGAAGCTTTACCTGTGAACCAGAG
TGCTGTACTAGGATATGCAAACCAAGAGGAGGCTTTACCAGTGAATCAAACCGGTTATGT
CAGATATGCAAACCAAGAGGAGGCTTTTGTGATACATACAAACCAAAAGGAGGCTTTACC
AGTGAAGCCAAGCGCTTTTGTCAGATACCCAAACCAAGAGGAGGCTTTATTGGGGAACCA
GAGCGCTTTCGCTTTACCGGTGAAGCAAAGCGCTTTTGTCAGATACAAAGAGCCACCCAT
ATTGGAAGGAGGTGTTGGGAGCGAAAGTTGGGTTGTGAAATTGAATAATCAGAGTGTAAA
CAAGAGAATGATAGAGTTTTTGAGGAAGAATTGGAGTCCGATGATGGAGAGTAAAGATTC
GGATAGAGAGCGGTCTTACCGGCACATGATTAATGAGAGGTTGAGGAGAGAGAGACAGAA
GCATAGTTACTCAGGGCTGCGCTCTCTGTTGCCTCCTGGTACCAAGAGTGATAAGAATTC
AATTATTCAAGTGGCAGTTAAGGAAGTGCAAGTGCTGGAGAAGAATAAAGCAGAGCTTGA
GAGGAGAAATAGGGAGATTGAGGTCATTTTAGGGGCAAGAGAAGATAGGAAGATAGAGGG
TGCTAAGATCAGATTAAGGGTAGCTGATCCTTCATCTGGGATTGATTCTATGTTGGAGGT
TTTAAAATGTTTGAAGAACATGGGCTCCAAAATTACAGCCATCCAATCAATTTTTTCAGA
TAAGGAATTATCCGCAGTGTTGGAGATTGAAACCCAGATTGAATCCGAAGAAGTGGAAAA
GGCTGTGCAGAGAAAATTATTTGAAGTTGAGATGAAACTTCGTACTCAGGTCCCAATCTG
AAGAAATTCCAAAGCCAGTCCAAAAATACTGAAAATTTAAAAAATTCTATCAAAACTTTT
ATCAAATATTTTACATGGGGTGAGACCCACATGGTATGGGTGTCACATCCATATGAAACA
TTTGGTAGAACTTTAACGCTGTGTTTGGTTGGGAGATTTAAAGAGGGACTTGAAAAAAGA
AAGAAAAAAGGTGTATGAAGTTAGGTAAAATATAAAGTATATTTTATTCACATTTCACCT
AACTTTTCCCTTTTCCCTTTTCCTTTCTAAATCTCTTCCTAAATCTCCCAACCAAACACA
TCTTTAGCTAGCATTACTCTTTACATAATAATAATCACCATGTGACAATTAATACAAGTC
TTTTTCAGTTTAGTACTTTTTTTTTTACCCATACACTTGTGAATCTTGTTAATTGTAATT
TGTAACAATGAAGAAGCAACTAAGAAGCTTGGTCTGGTTATTTTCATTTTCTTGAGATTG
AAACTGACTGCTTACCTAAATTCTTCTCAAGCACTCAATTTGATGACAACATGATGTAAG
AAAAATGGATTAACCATTTCACCAAAATTCTACCATGAGAATTTTTTAGAGTTGAAGCAT
CAAGCTACCCGTGGGAGATTACAAGTACTTTTTTTAGAATAAGAAGTAATCCATAAGTAA
TTGGCTCCGGAACCTTCCTGCTAATATTAGGAAAATGTTAGTCATTAATCTCTATTAAAA
AGAGTACTAAAATATATACAAATGTATAGAATTACAAAAATGGTTTCAAATATTTAAAAA
TATAAATTGAAATCCTAATTTCTTTGACATTTCAGAATGCTTACTCACACCTAATTTCGT
TGGATCCTACCCCATCATATTTTTTTATTAAAATTTTACCTTATTATAAAATACCAATTT
TATTTCCATCTTTAACCTTCCAAATCCTAATCCTACCTCACCTATAGCCTAGCCACCACC
CATCATCAACAGCTTTGGCCCCTCGCACATTTCCATCTCTAGCTACCCTTACCACCTCCC
TACCCTCGTTCGCGCCTCTATGCCTTTGTTCACTAAACCTCCAACCCTCACACATCTCTC
TCTTTATTTCAAAGGTTGCTGAGGGGAAGTACTGGGGGTTGGGGACTAGAAGAGAAAGGG
CACCAAAGGTAGGGGGTAAATGATTGTCGAAGGCAGAGGTGGCCGCAATGGAGGTATCAA
AGAAAGGGTTGACAAAGGTGGGGGTCTAAAGAAAGAAGTGGGTTTTAAAGAAGAAAAAAT
ATATATAAAGACCAATTTTGGTGGGTAAATGCCATAGAAGTGTGGTGTCTAAAAAAATAT
AATTAGAACAAACAATACTCCGACATTTTTTTTTCGGTATTGAAAACCTATTAAACTATT
ATTCAAAAGGCCCTTGATAATAGTAACAACAACGAAATTTAACTCCGTAATTATTTATTA
TAATTTGTCAATATAAATGTTCTTAAGATATTGTTTAGTATTACAATTTATATAAAAAGT
ATTCAGAAAAATAATGTTACGGTTGTCACATTTTTATACAATATTAGGTTTGTTATATCA
CTTAACAACACAACATTATTACATTAGTACTAATATCTCACCACTCATGTATTTCAATGT
AATGCTAACAACTTGACTATTCCGATGTAGTGCTAACAACTCGACTGACAAACAATAAGG
GTGGCAAGGGTAAGAATAAGAAGGGTAGCCGAAGAGGGTCAATTGAGGAAGGGTGAGGGC
AAGGCAGGTGGTCAGAGCTGATGATGGTGAGTGGGGCTTGGATTGCCGACATTTTTTTGT
TTTTTTTTTTTTATTGAATAGGGAAAAAAAATGAGAAAATTTTAATAGGGTAAAATAGCA
ATAAAATTTTAAAAAGTCAAGGATCATAATTAAGCAAATATGGGAGGGCTATTAGCAGTT
CCCATGCAAAAATGAAATCAATTTAAACTTTTTAATGAATAATTATACACAAACAAGAAC
AAATTGAATCAGCGCCTATAATGAACCCATGGGCTCAACTTAGACTTGTCACTAGAGAAA
CCTACCCTGCCTTTATTTTTTGATACATCATCTTTTCCTTTATAAAGTGTTTTTTTAATA
GTGTCAACAGATTCAAAAAACCTTACCACCCGTATTACCTAAAATATAACTTTAATTGAC
AAATTAGCTTTATTTATAAAATACTCATCTCTCCTCCGTCACCTGACACCCCAACCTTGC
AAAATCTCTCCTCTTTCCATCCCTCCTGGCTCCACCATCGACAATCACAATCGGAGAACC
CTACTGCAGCTCTTTCTCCCCCTTTATTTTTCGCATTCTCACCCACAAGATAGCAAAACC
CACTGCCATTAACCTCCACAAGTCCACACCGTTGCCTCACTCCACCACAGAACCTCCGTA
ACCCCCTTCTCATCGTCCATTGCCACCCAAACCCACCATCACTACAATCAACAACCACCT
CTCAAAAATCTCATCCAACCACAACCTCAACCTCCCATTGTTGTCATCATCTGCTGGTAA
CACTTCTACAAACCCACTTCTTACCATCACCTAAAAACCTCTTCTCTAGAGATTCTGCAA
AAATAAAATATACCACTACCTTTTTTTGGATCACAGGGGGGCAATAGTGCCACTACTAGT
TGTAGGGAGTCTTGGTCTCAAATCGAGACCCAAATGTAGGCAATAGAGCTTGTTCTTTAC
CACAGCTCCAGAACATCATGAATGTTCAGTTAGGTGTACTGATTGTGTTAGAGAGACGGA
CGTGCACAAGAGAGTAGTAGATGATTGTCGGTTCAGGTGGGAGGGAAGCTGATTGAGATG
GTGACAAAATTTTAGGGCGATTAAAGTGTGCACTGATGGTAGCCATATGCCACTTGTGGT
GGTAGGGGCAAGAGAATGTAGCAGGAATTGGGTGTGGTGGTGTCGCAGCAGCAGGTTTTG
GTAGGAAGGAGATGATATAATGGGTGTTCAGATATTGCTACAGCACCCATCAGATCTAAT
CATTCCATCACATTGCCCACACCAGAAAAATATATAGATAAGGATATCAGAAGTAGCATC
CAGCAAACTAAATCTACTATGGATACCCAAATGCCAAATGAATATGAGCGCATTCAAATG
TGGCCAGACAATTGATATGCAAGAAGCACAAAGACGGATGTGAATTGAGAAGTTCAGATC
CAACGGAAGAATGCAATGACATAGATCATGACATTACAGGCAACCCAAAGAACTTGCGCT
GCAATGCTGCACAAAAATAAATAGCAACAAGACATTTTCATGGAATCACAAAACAATCAA
ATTATATCCCAGTTTAATCCACAGCAACAAACTCAATACTAAAAATTGTTTAGATTTTCA
TAATCTGAATTTAAAATCCAGCAACATACTCAATTAACTAATCAAGCAAACAGTAAGCAG
AAAATTTTCATAAACATAGTTGTCAATTGAAAACAAAATGCATTTTTATATCTAGATTGC
TTGGAAATGCTTCACTTCAAAGAATTAAATCTTTAAGAAGTGGGTAGCAACAAAACCAAA
TACCTCCCAAAAAGATGTCTCACTTAAGAGGAATAAACCTCGAGGAGTGGGTGGCACCAA
TACCAGGTCTCCCGTGCTTGACTGGCTTGTATGAGATTGAAAACTCAGCTAGGTAATGAC
CAATCATTTCAGGCTTGATCTCAATTTGATTGAAGGTCTTGCCATTGTACACGCCAATGA
CACTTCCAATCATCTCAGGTACAATGATCATGTTGCGCAAGTGAGTTTTGACAAGCTCTG
GCTTCTCACCAGGTGGAGCCTCCCGTTTCGCTTTGCGCAATTTCTTGATCAAAGCCATCG
GCTTCCTCTTGAGGCCTCTTTGGAACCTTCTGCGAGCTCGAGCGGTGAAGAGCTTGACGA
GCTCATCGGTGGACATGTCAAGGAGAGCATCCAAATCGACACCCCTGAAGCTGAACTTCT
TAAACGTCCTCTTCTTCGGCTGTCCTGTAGCCACCTCTGTTTCGATTTCCGCCATGGCTG
TAGAGAGATAGAGAGAATCAGCGAACCCTAATCTGAAGAAGTTTGATGCGTCGCGGCTAG
GGTTTTAAGAAGACGACTGTCCGTGTGTATTTATAGGGTAACGCTGAAATGGAGGAAAAA
TATGGTTTCAGAGAAGGGCCTGTGGTCCTCCTAAATTGATACAAGTCCTCAAACGTTTGT
AATTTATGGAAAGGAAGCACAAGTAAAGAATTAG
>TeaL_2066
ATATTCTTTATTGTTCATCTCTTCGGATTTTTACATTTTCTTTTTCCAATTCTTGCAAAG
GAGATGTGTCTGTCGCTATCATTGGTGAGGGTTTCAAAACCTTATCGTCATCATAAATTC
CTCAGAAGAAAAAAAGAAAAGAAAAGAAAAGAAAAGAAATTATAATAGTAAAGAATGAAT
TAAATTGGAATCAGGGTAAGGATGGGCGGTGACAGAGCCAATAAAAAAACAACTTTACTC
TGAATTTTTTGAAAATGTTTTTAAATTTTAAATTTTTCATTGTTGTTCTAACAAGCTCAA
GGTTGACCCAGAAGATTCATTTCGTTTTATTATGTGTATTTTATTGGTATTTTTTTTTAG
TTTTATTGTCATTTTATATTACTACATAGTTTTTTTTTTTATATTATTATATGGGTCATG
GTCCTTGTGTGTCAATGATGTTGGCTGGCTTTTGGCTTCTTATATGGGTTGGGTATATGC
TGTATGTCATGAACTTGCCTTTGTGTGAAATAAGATTCTTTACCATATTTTTCTCTGCAA
TGATCTTGTTGTGGTAATTAACGTCCAGTTTAAGCAATAGGACTTGGTCTTGGGATTGAT
AATTTAAAATAAAAAAGATAATATTTTAATAATATTCGGTGGTAAAAATCATAGCAAGAT
CGTTACAGAAAAAGAATGGCAGAGGACCCAAATCCCTTGTGTGGCGCTCTAAAAAAAAGT
TAGTTTTGGTTTCATTTATATAGCCCACTAGACAGAGGGGCGATCTGTTTGCAAATTGAA
ATGCCATTTCATGGTCTTGGTGCTTTTCATCTGCTTAAACTAATGGCACTAAGGGATGAT
CCACAGAGCACATGGCATGGAGATTCATAGGCAATTTTTCTGCTATTGAGAATTATGATA
TATACTTCTACCTTTGTGAATTTTAGCTTGTCTTGTCATTTTATATGTATTTTCCTTTGT
TCCTTTTTCTGTATTTTCTTTTAAACCAAGAATTTGGAGTTAAATTTGAAAGTAATTTTG
TTATGAATATACCCCCAGTTCTGAAAAGGCTCTTTCCATGGGTCAAATCCACTCCACCAG
TGACTCTAATGGCAAGCTACATCGTTGCAAATATTTGCAATATATTGTCTCCATCAGTTT
GTATATTGCAAATATTTCTTATTTTAGTTAATTTCATATATTGAGAAAGAAACCACGGAA
GATTTCTGATCTTAAAAGTTTTTTTTTTTTTATGCTGATGTTGATTTAATCTTGAGGAAA
ATGCTAATGACTGGCTGTCATTAGTCTTGATGATGTGTAAAAATGTGTGAAAAGTGTATA
GAAAACTGTAAAACTTTATGAAAAAAATGTAAAAAGTGCATTGGGATTTTAACTGTCTTA
GCATTATTCCCACCTTAACGAAGACCAGGGGACTGCTTTTAGCGTGATCCTAATCTTATT
CAAATTTGAATGCTATCATTTTATATGCAATGTTAGTGTTGTTAAGGTCTTCATTTTTGT
TAAATTAGTAGTGTATTTTTTGTCTCTACAAGTTGTCTGTACTATTGCATTTCCATCTTA
GTGGCTTAATTTTCAGCCCCGAATCCAAGCAATCCTAGCTTCGCCTGTGACACTACTATC
TTTTCTTAGTTACACTTGTTTATGGAGTGGTCTGAATTACTTTTTATGTGCTGCTTCCAA
ATTGTACTTAATTCTTTCAACCAGAATTTCTGCTGTAGCGTGCTACGCTGGAATCCATGT
TTAAGTAAAGGAAATATATCTGATGATGTGCCCTCCTTATTCCTTGGGTCTTTGGAGTTA
AAATGCTTTATATTCCAATAATTGGAAAATGTTTTATATGCTAATAATTGGGTATTTTCT
TTGATGGGTATTAGTTTGATTCTAATACCATTTATGTTTTTGGTGAAGCACATTACCTGC
ATAAATTAATACACACACATTAAGTAATTATATGCTTATGATTGTATGGTTGTCTCTTCT
GCTTTCATAACATTTACATCAGACATGTTTTTTGTTTTATGTTTGTTTTGGAGTCCCTTA
CTGATAAGTTACTACTAAATTTGGCATCTATAGACAACAAGACTTAATGTGTTCAACAAA
TGATCACAATTTTTGTTGCCTTAAATGAAGCGTTTCTGTTAAAAGCTTTAAAGCTGTCAT
GTTCTTCGCTACTAGATAGAGTTTCTTGCTTTGGCAATTTTTCAAATATCTAGGGCCTCG
ACTGAACTCCACAGAGGACCAAGTTTTGTATCTTCTCCATTTTCATTAAGATTTTGGGAT
TTTTATGTACACACATTTCAGCTAAAATTAAATTTTAGTGCGGTACTTGAGTTTTGGTTT
TTAGGACCATGTGTTTTGATTTTTAGAACCATTTTGCTTCTAGTCTTTGGAAGTAGTGAT
TCGTGAAATTTTTTTGGGTGCTATCAGAGTAATCATTGTTATTAAGATCAAGCAGGCCTT
GTGAAATTTTTGAGCAATATCAAAAAATGAAAAAGAAAAATGAGAGAAGCTTCTTAGCAT
GACTGAGCCTTACACTGTACGCTTTTCCACTGTTGTTTTAGTCCTCTCATATGAAAGGAT
TTTACTTGTTTGAATCCATTTCCTCTTTCCTTTCCATAAGAAAGTGTTCATCCATTTTAC
TTCTTGTCCTCAATGACCTTTTCTGTCTCGCCTGCCATTGTTATCTTTTAAAAAACAATT
CTTTTTTTTTCTTTGTTGCATTTACAAGCAAGAGCAAGAAGAGCATTGAGTT
>TeaL_2067
ATTCAACAAATTATCTATAATTAAAATTCAACACATTCAACAAATTATCTATACTTAAAA
TTTCACAAATATAAACCGTAACCCTAATTTATTATTTCTGATTTCACAACATTTTATTCA
CGAATATAAACCCTAACCCTAACCCCACATTCATGAACCCTAACCCTAATTTATTCACAT
TTTCACAAACACAAATATATTCACAAATATAAACTCTAATCTTAATTTATTCACAGCAAA
GTAGATGATAGAAGCCATACCAACGAGAGAGAGAGACAGTACTGAATCAATCAGAGGGAG
CTCGAGAGAAAGAGAGAGAGCAGCGAGCTCCAGAGAGAGAGAGAACAGAGAGTAAAGAGA
GAGAGAGACAGCAGAGGGCGAGAGGAGAAAGCGTGAATGCAAAACACGAGGCTGTGGGGT
TTAAATAGAAGTTCTAAAATCGTGGTTGTGAATCATGATTTCACTTAAAGAAAAAAAATT
TGCCCTAAACTCGTGGTTATGAACAGTAAGTTCAGAAGAAATCTATTTTTTGATGAACTC
GTATTTTGAAAACACGAGTTCATCATGAAATCGTACTTGTAAAAAGCGAGTTCAAAGGAA
AAAAATTTAATTAAACTCGCGTTTCGTAACCGCGAGTTCTTAATCAAACTCGCTTTTGGT
AACAGAGAGATTCAAATTTGGCAGGTTTCGCGTGACAAAGGTGGAAAAGTGTTGAACTCA
CGATTGTAAACCGCGAATTAACTCATTTTCAGAATTCTTTCAAAACTAGGTTTAATTTGA
GAATTCCTTAATTATTTTGGAAAAAGAAGAGAAAATGCCATGGTTGAAAAACACCCTGCC
ATTCCATACCCAACTTTGTTCTTCATCCATCTTAAAACCCTAGTTACCTTTCAAAACCCT
AGTTAACAATCTCTCCAAATTCATTTCAATGTCATCTGAACCTCAAAACCCTCCAATGGA
ACAACAACAACAGCACCAAGAGCAAGAAGAGGGTTCCACTCAGAGCAAGAAAGCCGCCAA
GAAGGAAGCCGCCAAGTTGGAGAAGCTGCGCCGCCGCGAGGAAAAATCTGCCTCCGGAGC
CTCCGCCGTGGACGCCCCTGACCCCCTCGCCGCCAACTACGGTGATGTCCCACTCGAGGA
CCTCCAGTCGAAGGCCGTCTCGGGCCGAAAATGGATCGAGATCGCGAATTTGAACGAGGA
GTTGAAGGACCAGAACGTGCTGATTCGGGGGCGAGCTCATGCGATCCGCAGTGTGAGCAA
GAAGATGGCGTTTTTGGTTGTTAGAGAGCGGGGATTCACTGTGCAGTGCGTGCTCTCTGT
TGCTCCGGACGTGGTTAGTCTCCAGATGGTGAAGTTCGCCACTGGGTTGAGCAAAGAGTC
GTATGTCGATGTCGAAGGGACTATCTCTGTTCCTAAGGATCCCATTATAGGTGCTTCTCA
GCAGCAGGTGGAAATTCAAGTGAAGAAGCTTTACTGCATCAGCAAGGCGGTTCCTGCGTT
ACCTATTAACATTGAGGATGCTGCACGCGGTGAAACTGCGTACTCCTGCTAACCAAGGAA
TATTTCGCGTTCAGTGCCAAGTTGAAAATATATTCAGGCAGTTCTTGCTAGCTGATGGCT
TTGTTGGGATTCATACCCCAAAGTTGATAGGAGGCTCCAGTGAGGGTGGCTCAGCTGTTT
TTAAGCTGGACTACAAAGGCCAACCTGCATGTCTGGCACAGTCACCTCAGCTTCACAAGC
AACTGGCAATTTGTGGTGATTTTGGTCGAGTTTTTGAAATAGGTCCTGTTTTCAGAGCAG
AGGACTCCTACACGCACAGACACTTATGTGAGTTTACAGGTCTTGATGTTGAAATGGAAA
TTAAGGAGCACTACTCCGAGGTGATGGATATTGTGGATCGGTTATTTGTTGCAATGTTTG
ATAGTTTGAATGAGAAATGTCAGAAAGAGCTTGAAGCCATTGGGAAACAGTATCCATTTG
AGCCTTTGAAGTACTTGAGAAAGACTTTACGACTTACATTTCAAAAGGGGTGCATCATAA
TGCATTAAAGGAAATAATAACATATTATATACGCCTGCTTACCAGAAAGCTCTTATAAAA
AGTAATTTTAGTGATCACACTAAAATATATTTTAGACTTCTGTCTGGGAATTTTTGTGAT
AATTCAACAATTCTATATGTCTGTAGATAGTCCTATTTTGTTACTGATTATTGGCACTGA
TTGGATAGCCATGTAGTACTTGAGAAAGACTTTATGACTTACATTTCAAGAGGGGGTTCA
AATGCTAAAGGTGACACCTCTCCCTCTCCCTCTCCCTCTCTCTCTAATGTATTATTTACT
GAAAGCATTGTTGTCAGATTGAGAATCACATTGTGATATTTGAATTGAAATAG
>TeaL_2068
AATAGGCAGCACATTTTCCCTTTCCTGATGATATCTGAAGCTTCCCGGTACCTTTGCCTG
ATCAACTTTGCGGGTTCTCCTGCATTCCCACTTTCCAGCTCTCCAGCACTCATCATGATG
GGGTTGATACCCATCTTGGCGAAGACGAGCTCACACTGGAAAGATTTCCCCTGACCTTTG
CCTCCCCAGATACCCAGAATGAGAGGGACCTTGATATTGGGAAGGGTCATGAAGTTCTTT
GTAATGTGAACAACAAGCTTGTCCATGAAAGCGGGAGCAATATAGAACCCATCCATGTTG
TTGTCCAGGTTGTATTGGCGAAGTCCGGTACTGATGTATTCGTAAGAACTCATGACAGGA
TCATGGGTTCCAGCGCCCATTGGAGCTTGGAAGAGAGAATCGACCATTCCCTTTCCTCTG
GTGATGTCCTGTTGGTCATCAGAGACATCATAGGCAAGGCCTCTCCATTTGTCCTTGTCG
GTCTGCTTCTTCTCATCGATTTCAGCTACAATTTTGAAGTTCTTAGACTCAGTCTTTGAT
TTGGTGAATTTAGAGTTCACCTTCTTCAAACTGCTACCCAGAAAGGCTGAGCTAGGGACA
GAACCTCCAGAACTGGAGCTGTTCAAGCACAACGGTGTTCTGTTAACAGCTCCGACAGTT
GTGACAGTTGAAGCCATGGATGGCCTGCTCTGGACACTGGAGGCGGTGATTACAGAAGAC
TCAACAAGTTGTCTGAGAGAGAGTGATGAATGTGTACTATAGTATTTAGTGCTGAGATAC
GAGTTATGTGGACAGATTTAAGGGGTTGTAACGGCCACACAATGGGGATTGGCTAAGTGA
ATGGTGGTGACAGGGTTCAAGACAACCATTGGTTGGTTGTGTACAAAATAGGATAAACTT
TCCATATCATGAAGTTAGTTGACTGTTGAGGTCAGAATTAAAGCTTCTTTCTTCACCACT
AGAATAATTTTTCATTTGCTAATTATCCAAGAAAGCAAACCATTATTATCATTTTTGTTT
GACACCGTGAATAAGTCCTTCCTTGAAAAACCCAAAGAAAATAAAACAAAGAAAAATAGA
AGAAAATGAAACAACGAAAAATAGAAGAAATAGGGCATATGAAAGAAAATGAGGTGGACA
GAGCCCCTGGATTACCAGGGGGAGAAAATCCAAAAGCAGGAAGTATGTCTACATCTACTA
TTTTCTAGTAATTTTAAGCTTAGAATAATCAAATGGGGATGAGCTTACGAGTTAGAACAC
ATTATAAGTTTTGGTTCCTTGCCTTATCACTTAATTCAAAATTCCACAAAAAACAAAAAC
AGATAAATTTTGCTGTATTTAGGTCCAAACCAAGCAAAGTTGGTAGCCTTAAAATTTGGA
CCAACATAAATAAACGCGAACTGTGAATTCTTTTCTGCTCAGTTTTTATTGTGTTCAGCA
CATTATTTCAAACAATGGATCCTATATTTAAAACCCAAATCAATCTCAAAACATAGCTAC
CAGTATGTTATATAAATGCTTTAACACGTGAGCAATGCAACAGTTGCCATCCTCTCAATA
ACAGAAACCATTCTTTGCCTTCTCCCAATATAGTACCCCCACCCAGAAATTCAGAGTTAA
GGTCGGCTGTGAATTTTACAAGCCGTGAAGCACCAGCCACATCCGATCAAAATCATGCAA
GTCCTCCCCGGTGGTGTACATATATCAAACCGAAACAGCCATATGAAACAAGAAAGATGT
TTACATGTTTACTCAAGGTTCTGGTCCTGTAAAATGGAGTGCAGCAAGGAAATGTTTAGG
TTGCTGTTCTGTGAGGTGTGGGAAATCCAAAACATATTCTCAACTCAACTCGAAAAGGCT
TTTTTCCAATTACTTGGGGTCAAATACATGAATCATGTTTCACCATTCCATTAGATCAAG
GAAATCCAAATTGTATGGTGCCGCAAATTTGGAATTCTGATAAGAGAAATGTCGGCTTAT
CAATATTCTTAGCTGAAAGCTACAACAATTGAAATTTCATTTCTATTGTGATAAGAAGAA
AAGAATAATATTAGGGATCATGAAATGCACCATGAAGATTTTTTATCCTTTGATTAGTGT
GTAGTGTTTTATTGTATGTGCAATTCAAAGGTGAAAATTTTCATGATCATCTTCATGATA
TTTTTTTTATGATCCCTAGCATTACTCAAAAGAAAATAGTTACATAATGATGCATCGTCC
TAGACTGGGCATAGATACCACCTCCCAGAGCCCATCTGAGAAACATATCGACAGATTTAA
CCAAAAGTTTTGGAAAATGGAAGCTCATTTGACAGCTCTGCTTTTTTCGAGCTTTCACTT
CAAGATTTTGGATTCAATTTCTTCCAAGCTCAATCCTTTGGTTTCTGGGACAACGAGTAC
CGCAAACACAAGTGACACCAAAGCAATTGCCCCAAAAAGAAAGAAAAGGTTTTCTGCACC
CAGCAACTCCTTCAAAGGTGCGAAAGCAAAGGTAACGACAGCATTTGAACCAAAGTTTGT
GAGAACTGCAAGACTAATCCCTTTTCCTCTCGTGCGGAGTGGAAATATCTCTGATACCAT
AAGCCAACTGATAGGTCCAAATGATATCTGATAGCAGCCAACATAAAGGAGTAAAGCAGC
AACTGCAACAAAAGGAAACCCTCCGAAAAATTTGTAATAACCTGAAAGGAGAAATAAAGA
GACGGCAATTCCACTGACACCACCAATCAGCAAGGGTCTTCTCCCAATATCATCCACTTT
TAGGACAGCTACACCTGTCATCAGCAACTTAAATAGTCCAATCACAACTGAAACTTGAGT
AGCATCAGAGGCCGCAGAGAACCCAGCACTCTGGAGGATTGGACCAGCATAATATAGAAC
ACTTGGCTGCCCTGTTATCTGTTGGAAAAGGACCAAACCTCCACCTATGAAGAATGCTTT
CAAACTTGGCCCCTGAAATACTTCGAAGATACTTCCATCAGATTCTTCATCTGTATAAGC
AGACTTTAGAGAGTCGAGGGAGTCCTCTACTTGCTTCTCAGACACTTCGTCACCTGAAGG
CCGACCCCTCAACTTGCTCAAGGCAGAGATGGCCTTTTCTTTCAACTCCTGTATAGACCC
TTTACCTTGCACTGCCTGGAGAAGTAACCAGCGTGGAGATGGCGGGAGACTCCACATACC
TAATCCCATTATCAGAGCAATTGGGGCACTGACCCCATACATGTACCGCCATCCTCCAAT
TGCATTAATCTGAAAGCTACCCACAAAGTAACCCAACAAAATCCCCAGAACTATGAAAAG
TTCTTTTAATGATATTAG
>TeaL_2069
GCCGGCTAAAGCGTCGAGGACGTCCACTCGGACATCTCCGGGGAAGAGAGCCGCGGCTCC
TAAGCCGGTGCCGAAGAAAGCCCCGGCTAAGAAGGCGCCGGCCAAGAGCGCGAAGGCCAA
GACAGTGAAGTCGCCGGCGAAGAAAGTAGCCACCGCAAAGAGGGGAAGGAAATGAGAGGG
TGAGAGTTGTATCTGTAGGGGTAGTCATGTAAATTTCTTTTATCTTTATGGGTGTGTTTG
GGTTTATACACCCATGCAAATTATAGCATCGGATTTTTATTTCTTTTGTTTAATTTTCTC
TATTTAGGTTTTGTTAATCCAAAATCAGTTCTAGATGTACTAATCAGTTCAATCAATTCT
GAAGCGATTCAGAATTTTCGTTGTTATATTGCAGCATTTCAGTACTTTCATGCAAATTCT
GAGTGATATTGTTGGTGTCATGTGTGATTATGTGAATTTGTTGTTCTCACTAGAAAGTTT
GAAAAATGTTCTGAATGATAAGGGTTTACTTTGTTAGATCTGAATTGAAGCGCATGCCAA
GTGGTTTGACGACTGATATGAGCTGGTGGAGGTCGCTATTGGTTTATGGAAGGAAAAGAA
AGAAAAGAGAAGAATTGGGACTTGAAATGCCGACGACTGAAATGAGCTGGTGGAGGTCGC
TATTGGTTTATGGAAGTATATGGAAGAAAAGAGTTGAATTTTGGGGGCTGTGCTGCAAAC
AATCTGTAAGGATTTCGCATCAAAGATAAGTGCTATCAATTTCTTTATCTTGGTTGTTAA
TAACATGTTTGACTGACTTAAATTTATTTCATCCTGGGTTATTGGTACCTCTAACAAATA
TTTGATTCATGCATTGCTATATATAGATGAGATTTGGATTTATTTAGTTCATAGTTATCT
TTTTTTTTTTTTAATAAAAAAAAAATTTTTTAATTAATTTTATTTTGGGGTTTTTTAAAA
ATAAAAAATTTAATGATTAATGATTAAAAAAAATAGATAAAAAATTTTAAT
>TeaL_2070
AAACAAAAAAACCTCTGCCCAACCCTCCCCGCAGATCCAGCATGGCCTAAATGGGTCTCT
CAAATTTAAATTTGAACCCTGAGACGCCTCTGAGCTATCACAAGTGTCATTTTAATTATC
CCAATATCATCCATGAAAAATAGTCATAATTTTTCGCCCAGATGCATAAGAAAGAAGAAA
TCTGGAGGAAAGCAATAATCCAAACACCAAGAGAAGCCATTTATAGCAATTAATCTTCAG
TTTATTTATACACAAATTTACTTACACTGCACACATGTAATAGTAGTAGTAGTACAAAGT
AACACAGAAATCTACAATTCAATTTATACAAGATAAGAAGAATCAGCACCTAAAATGTAC
AAAGTGGACCTAAAAAAGATTTCTTAGGTTTAACCCATCACCATCACATCTTCTCAATCA
AATGAACATACCATGGGCCATGGACACCGCAGGACACCGTAGCCGCTACCAACACCACTT
CACTGGATCCCATCACCATATCGAGTAGAGAAGCTGCACCCACCTGGCGGAGTGCCATCT
CTGCCAATGCTCTTCCTCCTGGCCCATTTCCCCCAAGAACAACTCCTCTAACAGCTAAAT
AAACAGCACGGGACACCCGAACAAATATTGGGTCCCCGGCTTGCAAGCTTTTCATTAACA
ACCTCGCCATAACATTCTTCCGGGACTCGAGTTTTATGGTGTCACCGGTTTTGTCATCAC
CTTGTGTAAATGAACCAAGTAGTTCAGTGATTTCCTTGATTCCAGCGTCCTCAACGGAGT
CCAGAAGCTCGGAAAGTTGCTTAACACAGCTCAATATTATGTTTTCCAAGTCTGCTGGGT
TGCGTACTATCTGCTCACTGAGGAGAGTTTGCCGAAGAACTAGAATGCTCGTAGAAATTA
CAATGATCTTCTGAAGTTGGGCTTGAACAGCCCTAAGCCTAGAGAGATTGAGCTTCAGAG
TTTCAGGCAAAGCTTCTTGTGTTAGCCCAGATACACCAGTCACTAACTTCCACAAGCCAA
GCCTCACTAACAAATCAACCTTCTCTCCCTTGCATTCTAGTTTATTATCTGATCCTGTTG
CATTTGTTGCATTTTTGCTGGTAGAAGGGACTGAAGTCAGTTGGCTTCCACTTGTTTTGA
CTATGCTTCCACCCGTTCTGAGTGTGGTGGAAAGAAGAAGCCTCTGAGAAGAACTTTCAT
TACTCCTCGTCAATTCCAAGAGTGCATTTGTGTATTCGTGCCATTCCTGATCTTTGCAAT
AGAGGCATCAGAGGGAGGTCCGTGATGTTTGGCAAAAGCATTTTTCAGATACTCCAAACC
GGCAGGCCCCTTTAGAAGTGGTTGCATAATTTTTATACGTGCTTTGCTGATCTCTTGCTT
GAGTGCCTGTATTTGCTCCAAGACAAAGCGCAAACCCTTGATCAACGCAACAATGTATGA
TTGGTTTGATCCATTTCCAGCTTGACAAATCTCAGCTAGTTCTTTCAGCAATTTCAGGTG
GGCAACCTTTAGTTCATCCTCCTTCGCTGGAGCAGAAAGCTTCTGCAAAGTGATCAATGC
AAAATCCAGAATCTTTCCAAGATAATCCATGTCTAGCTTACCCAAATTCAGCACCTGAGA
GAGAATGTCCAGATCAATAGCTCCAAAAATCTCTTCTTTCCAGTTCTGAGGAGCCATCTC
ACAGAATCCATCTCTCACTTCCCTCATTAGCTCAACAACCCGGTCATAATTAGGCTCATC
CTGTTTCATAGATTCTGTGATGCCATCCCAGAAAGCCTTTTCCATTGTCTCTTTTATCTT
TGCCTTCATGCTGCTTTGGTCTTCAGGAGTGACATTCAAACTATCTGCAAATGTAAGCTC
ATGAAGAACTTCATTCACCATCAATTCATTCTCCATGGCCAACTTCTCGTCAGACTCATG
GAGTTGGTTCATACTGCTGCTAGAAGCAGATGAGCTGACTTCTTTGAGTGGAGAACGATA
GTCATCTTGAAATAAGGAGCGAACAACAGGACTTGGCTTCTGAATACCTTCGATTGTACT
ACCTCTTTTATCTGAGTTAGAAATAGAAGTAAAAGCTGGGGAAATAGGTGGGTTTGGAGA
TGGAATACGCATGATTGGGGGAGACCCTACTGGATGATGACTTCCATTCTCCTTTGCTTG
GAAATATTTGGTTCTTGTGTCAGAAAGAGCACATTCCATTCGTTCAATCCCAGCATCTCC
ACTGAGATGACGCACTTTCTCCCTCAAAAGTTTCTGATCGTCAGTGACCTGTTTCTGAAT
AGCTTTCATGTCATGAGTTAGATCACCATCACTATCCCCATCTGGAGTCATCTTGCACTT
CTGGATCATAGACAGCTCAAGATGACAGGCAGCTTTCACCAAATCCTCCTCCAACGATTG
AGCATCCTTAACCTTCCACGCGACAAAGCTGTTCAAGTAGGAGCACCATGCTGCATCAAA
AGCTGCAAGCTGAGACTTGAAGGTCAAACGTCTTGATTGTTCAGGGTCAGACACTTCATC
AGAATTCTGTATAGGCCCATTTAGTATTATCTTCATTAACAACTCAAACTCTCGAACAAA
CTTTTCAGCAGACTTGGCCAGAGCAATTTCACGTTCTCCTTGGCCACTGAAAACTGCATC
TGGATGGCCCAGTATCATATAAGCACATAGCACAACTCTCACCTGGTACCTTGACAATTT
AACAGGACTCTTGGCAACTTCTCTAACAGACACTGGTCTCTTGGCATCTTTGCTCTGGGT
AGGTGATTTCCTGGGTGTACGCCTCCTGTTTGGGGAAACAACTCGCTTAAGAAGATGGTC
AATGTCATCCCAACTAGAAGGATTACTGGTAGCAACAACAGGTTTTGACAGCTTATAGCG
GCTCTCAAGACGGTCAAGTAAAGCTTTTACTGTCTGAAGGGTAGCAGGTGATTCAATACG
ACGAGCAAGCTGCTCAAATGGCATCAATTCCATACATCTTTCATTAATATTCAAAGCGTC
ATAAGCTTTTGCCAAATCTAAGGTAGTCTTGTTCAGCTTAACGAAACGTCTCCAGCACCT
TGCCAACTTTCTAGAGAGAAGGTCAGCCTGCTTGTGCATATTCCAATCAACATGAACAGA
GTTATGAAGCCTTCTTCTCTGACTTAGATATTCTGCTCTTTGTCTCTTCGCCCTTTGCAG
TTTGTCCTCCAACTTGTCTTGCATTTTTCTCCTCTCAACCTCTCGCTGGTAGGATACAGA
TCCCTCTTCTTCTCTTCTTCCAGCAACCCTAATCGCTTCTTCTCAGCAGCTGCACGCTTT
TGGGAAATTGCAGCACGCACACGCTCCTTATACTTATTTTCTCGAGCCATCCTCCGTAAT
AATGATTGAGATGTCCTCTCCTTCAGAGTGGCCCTGCGTTGCCTGTAAGCCTTAAGAATA
AGCATTCGATTTGCTTCAGCCTGTCGAACCCGCGACTCCACTTTTGTACCTAGCTCTGCA
CGTTCCTTCTTAAAACGCATTTCTACTCCAGTTTTAGCAGCTTGCCGCAACTCATCCAAC
TTAGCTAGGCGCATCTGAGCCTTTGCCAGAATGCTCAACCTTTTCTGCTCAGCAGCTTGG
AGCTTTGCCTCAAGGCGCTGTCCTAGGTCTTCTTCATGGGATGAAGACTGCGAAGTCATC
CTAGTCTTCACTCAAAGCCATGCATGGTGCAGGAGGGGAGGAATCTTCAATTAACTTTTG
CATTCTCAAGGATAAGAAAGTAAGAGAAATTTTTGAACAAAACTTTCCATGGAATAAACA
AAATAAACAGAACGTTACAAGGACAACTTTTGGAGAATTACAAGTAGAGTGCAATTACAT
CTTCAAAGCCTTTAAAGGGAGGGGAAAAAAGTCAAAAGAATGCCATAACATGGAGGGGAA
AATTAAGTAGCAAGCTGAAACAAAAATATTATAATCATCACAAACAAAAGTAATTTGACC
AAATAAAATTGTTTAATTGAAAGTGGATATTTTGGGATAGGGCCTACGCAATGACATGGA
TGACCTTTCAAACACCCAAACAATAAACCAGCTAAGCTTTTCAAAAAATGTAAACAAAAC
GTTCTTCAAGAGCCTAACCAATAGCAGTAATTATTACTCAAAGCTTATAATAAAGGACCA
AATACTATGCAATAAAAATTAACCTTTTCTGCTCAGCAGCTTGG
>TeaL_2071
ACAGCGGGGAGGACTCAAACAAAAGGGTACACGACCTAAACACAACGAGACACGCTCGGA
AAAGACCTAAAACAAAGGTTGAGGTAAACAAAACAAAAGACACGACACACAGACGCGTTA
ACGAAGACGGGGGACCTCAGATCACGAGGAGCCAGTTTCTCTGGGTATTGTTTCCCACCC
TTTCTAATTTGTGATTCTCACATCACTCGGCCCTCAAGCTCGGTTTTTCTCTCAAAACCC
CTTTTGTTCACTCTTTCTCTCAACTTACGCCTCTCTATTCTTTATTCTCTCATTTTTATC
CCTCCCCGGGTTTTTAATGGATGAATAGGAAGTTATGGGTTGACGCCCGACATGGTTATC
TCACGGCTTCTTCTTCTGGTGGCGTTTGGTCGATGCCCCAAGTAAAGGGAATGAAGCATC
TTGACCCCTTCAAATTCGTGCTTCGCACTTGGTTTGATACCTCGTTGCTTGCAGGTTAAG
AGAGCCTTCAGCCCTTTAATGACAGCTTCAGTTGTGCCTTCTTTTGGCAAGTATGTTGGC
GATGGGGGAAAGACAGAACACCTGACTCAACTGTACCCCTGATTCATTATTTTGACCATT
TTTTGTTTTTGGTTTTCTACTAAAATAGTTTTGACCAAAATGAGAGTCAGATTAACATAC
TTGTTTAATTTTCTAGTTTAAAATCATGCGAGTTAGGCTGTGAGCACTGAAAATTTTCCT
TTTTTGGGTCTAAGAAATGGTCCAGTTTTGGAAAAATGAAATAGTTTTTGAGAAAATAGT
CAACCTCAGTAAAAATTTTCAAAAAAGCATTTTTGCAAGCGGTTTATGCTCAACGAGCGC
AGAACTTACTTTCGAGATGCACAACCTCGGATCGGAGGCAATGGAAAATTGCCCCTTGTT
TGAAGGACGCTGCACGGCAACGGAAAGTTGCCCCTGGTTTGAACGGCGACTCATGGCAAC
GGAAAGTTGCCCCTTGTCTGGATAACGCCGCAGCATATTGTAAACAGTCCTCATTAGTGA
TGATCACAACCAAACTCTCGGATACAGAGAAGACGAAGATGGTCAAAACCAATATATGGA
CACAGTCACTTTGAAAGTGTTGGTGGCTGGACTTCAGGACGAAGCTGCCTACATATTCCA
AACATGGGAATCAAGGATGATTAAAAACCATTGCATGGACTTAGTCACTATGAAAGCGTT
GGGGGCTGGACTTTAGGATGAAGTTGCCTACGTATCCCAAACATGGGAATCAAGCCTTAC
GTAGTTCCGGTTAAGGTACACTCGGGTATTAACCTTCACTTTTTAGGCTCTAACTTTTGC
CAAGGCACCCGTTGCGGGTTTTCGACCTTGCGAGCTTTATTCTTCTTTTACTTTTCAATT
CTTTTCTTTTTGTCATTCTTTTTTTCTTTTTTTTTCTTTCTGTATTTTTCTCTTGCTCTA
ACTTTTGCCTGGGTCAGCCTTCCGAGCTCTCGGAAAAGCGAGCATGTCCATGCCAAATGG
TTTTAGGGTTTCGAAGCCATCCGTGTCCAAGAGAATGGTTGTTGTATCGATTTGCTGAAG
CACCCCTCTTCAGCTCTTCGAGTACATCGGACATTTTTGCCCCTAGTTCGAGGGGCGCTT
CTGATTCAGCTCCGCAAGCTTCTTCTGATGAGGTCTGATCTTCTTGATCTGACTTTGGGG
CCTCTTGTTCAAGGGCTGCTTCAAATCTGGCCACACGAGCCTCATATGGCGGCTGACCGC
TGGATGTTCTGAATGGGTTCAAGATTTGGAAACAAACGGATTGAATCTTGAGGCTGAGAG
C
>TeaL_2072
CCTTAATGAATGAGATCATGTTTGTTAATGTGAGTACTGAGAAGGATTTTAACTTGATCC
AGATTGGTTCTACATTGTCTTCAGAGGAGTCTGAGCGACTAGTCGCTTTCTTAAAAGATT
TCAAAAAATGTTTTGCGTGGTCCTGCGAAGACATGTGTGGAATTGATCTTGAGATTGTGC
AGCATAGGATCACTCTCAGCCTCAAGACTCGACCCCCTTTTTCTTTCAAACCTTGAACTT
GGATTCAGAATGTTTGACGGTCAACCACAATGTGGGGCTTGCATGGCTAGATTTAAAGCA
GTGGCTTGTGTGGCCAGATTTGAAGCAGCCCACGAACTAGGGGCAATAAGGTCATATGAC
ATCTAAGGAGGCCCGCTAGGCCAAATCAAAAGCAGCCCTCAAACTAGGGGCAAAAAAGTC
AGATCAAAAAGATTAGATGTTATCAAAGGAAGCTTGCGAAGCTAGATCAAAAGTAGCCCT
TGAACTAGGGGCAACAAAATGTCAGATGTGCTCAAAGATTCAAAAGATGAGTCATTCCGC
AAACCAATGAAGACTGGCCATAAAGCCAAATCCGAGAAACGAGGAGAAGAAAATTTATTG
TTGAAGGACAATCGAGTTCCTATCCACAACACTAGGGGCAAATTCAGCCCCCATTGGATA
GACTCTTACACCATTAGCAAACAACAGCCATTTTCTTGGATTCAGATGGCTTCGAGATCT
TACGACCATTCAATATGGACATGTTACACTTTTTTACCCTTGAGAGGCTCGCTGGGCCAA
AAATCCGGAAGGGTGACCCAGGCAAAAGTTAGAACAGATAAAAAGAGAAAAAAAGAAAAG
AACAAAAAGAAAAAGAAAAGAAAAGAAAAAGAAAAGAGAAAAAAAGAAAAGAACAAAAAG
AAATGAAATGAAAAGAGAAGAAAAACATACCTCGCAAGGTTGAAAACCCGGAAGGGCGGC
CTTGGCAAAAGTTAGAGCGCAAAAGGAGAGTGTCAACACCGAGCGCACCCTAACCCGAAA
CTATGTGCGGCCTGATTCCCATGTTTGGGATACGTAGGCAACTTCATCCTGAAGTTCGGC
CCCAATCATTTTCAGCCTGCTTGGCTCATCCATGTTGATTGGTTTTGCTCATCTTCGTTT
TCTCTCTATCCGAGAGTTTGGTTGTGATCGTCACCTTGAAAACTGATTACAACATGCTGT
GATACTATCCAAACAAGGGGCAACTTTCCGTTGCCAATGCACTACGACGCTATTCAAACA
AGGGGCAACTTT
>TeaL_2073
AAACTCAATCCACTCTTTTCAGAATTCAAAATTCAAAATTTAAAAACTTTTAGTTTACCA
AACATGTTTTAAAATGTGTTTTGAACCTGGAGTTAGAATTAATTTTAGAAAATTACAACC
AACCAGAGTCTTGGAATATGAGGGCAGAATTATGATTCCACAATCAAACCAAACAGAGCC
TAGAACTTTCTTTTTGGGAGAGACCTAACTCATCATTAAATAAGGGAACTTCTAAAATAC
ATTTCTGAGATGTTTAATTTATATAAAGCTAGTAAGAAACTAGGCTCCAAATACTCTCTG
GAACAGCTAATCCTGCATTTTCTCTCTGGAGCTTTGAAAGATTAAAATGAAATGATACTC
CATTTGTGAGGTACAAGTCTATTTACAAGGAATTGTTAAAAGTGTGATACATATATTCAA
CAACCTACTTATCATCCTGCAGATGAGAATGAGTTTCTGATCATGATAGACGCTTGTTGG
TGGGCTGCCAACAATTATAAAAAAATAAAAATAAAAGATCCAAAAAATAAATAAAATAGA
CAATATTACTATGATTTCGGATAATGAAATAACTAATCAAAAAATAAAAATAAAATAGAC
TATTATTATGATTTCGGATAATGACATGACTAATCAAAAGACTAGGGTATGAATCTATTG
CAACTGAACTTGTGGCAGGAGAGAACCAATCAGAAGTGAAGACTGTAGCTGAGATGTTAG
TTTGTGATGAAGACAGTTAATTTGTTATGAAGTTGTTCAAGGCAGTTAGTTAATCATCTG
TTAAGTTCTGTTTTGGAGTAGAGAGAGATGAAGCTCCTTTGTAAAAAAGCATGTATAAAG
AGGAATAGGGGGTATGAAAAGTAAAGAAATTGGGCTTCTCCACCAATTGAGCATCTTCTT
TGTATTTTTTTTGCACACCTCTCACGTTGAGAAACCTCATGATCTTCTATATTGCAGGCA
CAAGTGAGATGATGAACTCACCTCCACTCCACTGCATAACCAAATGGATGAACAAAAGAT
GAATTCAGTGACTTTTTGGTGATCTTGTTTGCCTACCACAATGCAGGTGGAAAGAACTCT
GAAAAAATTCTGGTCAATGGTTTCTTTGTTAGTGTATGTGTTGCAGAGGTTGGGAATGAA
AGTGGTTGGAATGAGGGGATTGGACTGCTGAGCCGACCAGAGGTCACCATCCTCCTCGTT
GACGATGTCGTGTGATCTATAGCAATAGAAAGAGCTACCTGAGTTCAGCATAGGTGCCAA
ATTGCCAATCCACGGGGTCGCATAGTCCATGAACATGCAAATCAACAATAACAGAGCAAA
ATAAAGATCAACCATAAATTATGCTACCGACCAAAATCCCTGCAGATAATAAAAAAATAA
TTAAAAAGCACCTTTACAAATAATCATTGGCCAAATATAGTACATTACCATAATAAGGAA
AAAAAAAAACAAAAACTATACATAAGATCTGCTGCCAATCAAACACACCAAAGTATCAAC
TTAACTTCTGCTAATCGTGTGTAACAGACGAGAAGCAGTGTCTGGTTCATTTGAAATGGG
AACAGAAGCAACATTAGGTGACCTTTTCTTCTTTCTTTTTTTAATAATTTTTTTGGGCAA
GGCGACCAATCCTTCATTGCTCATGCATGTAGATATCCTCAGTTTCCCTGTAATTGTGTT
TTGAGTTTCCACGCTGGAGGCTTTTGGCAAATTCAAGGAGTGCACTGCTTGGGCTGGCTG
CAATTCCTTAGAAACACTTGCATTCATACAAATAAACAACCCCCCAAGCCTCTGTTTGAG
ATATGGAGAAAGTGCATCACAATTAATCAAAATATCAAACGAGTGAACCACTCCTTTTCT
AACAAGCATACAGAAAGCTGATAAGACCCCATGTTTGATTATATCTTTCCTCTCAACATC
ATAGTTGTCCATGAGAAGGAACAAAAACTCAAGAAGGGTGTGAGTCATGTCAATGTATTT
AGGAATTGAGTGCACCATCAGTAAGATTGCAGGCTCAATATTCATAATACTGTCCAATCT
TTCATCAAAGAAAAGCCAATCATAAAACAGTGAGAGCTTCGCATTGCCTTCAACATAATT
CTTCCTACAAGATTTCAATAACCAGCCTATAACAGCCCATCTAGGGATAATAGCTGATTG
GATGATTTCATTAGGTGGGTGGTGTGAACAACAAATAAATCGAACAATGTCAATTACAAG
GGTCTCTCTCTCCTGCAAGCAAAGAAACTTTCTTGCAAACCAAGCTTGGTACCGCTTTTG
ACTCCCAAACTTCACATGTGTAAGCAAAAACCGCAATTGAATCTCCATTTCCGGAGTGAT
CCGGAGTAAAAGATACCGATTAGAAGTCCTTGATAGGTAAAGCTGTGAAATATCATGAAA
CTCGTTAGTTTTGAATTCACCAGGATTCAACAGCAAGTCCTTCCATATAGCTTGAAACTC
AGGTGCATGAGCCAAGTCTTGTAGAATGCGAACCAGATCCCTCCCTATCTTCAAACACAG
ATGGAACTGCTGCCTCAACATTCTGACACAAAAATCAATCTCCTTTTGCTTCAACACCTC
TAATTTTGTATTACTCGATAACCGACAATGATCAGACAATAACCGAAGAAATGTATAAAG
AGCACTTGTTAAGACTAATGGCTCTTCTTCTAATAAACAATCCCATTTGGCCCAAAAAAG
ACTAACCAACTCTGAACACAACCACAAATTCCCTTCACTAAAATCCCCAGAAACAGTTTG
CCTAAGGAGGGCCACTAACAAGCCATCGATTCCTATAGCTGAAACACATACCATTTCAGT
AGTAACCCAAATCAACTGAATCTTTGCCGAATCAACAAGTTTTGGGTACAAATCATTAAC
CACCTTCGTAAGGATATTCGTGAAAAAACTATAACCATCTGTTATTTTTCCATGTAAGTG
CTTAATATGAACTTTGGCCAAATGGGGTTCACAAAAAATTCCATAGAGAATTGCCCGGTT
AAGGTTCAAGTATTCTGGAGGTGTTGGAATTTTTAGTGGAAACGGGGGTCTTAGTTGTGG
TTGAAGAAATTCAAAAGCTTCTCTTAGAGAGACTTCAATGGGGTTCTCAGCTTCATGGCT
TGCTGTTTGGATCAGTTTTGAGGCCATGTGAGTATTTATTAAGCATGTTTGTTAATGAGA
TGGCAGCATGAACTTTCAGAAATAACTTCTTGGATACCTAGAAGGTTCACAGATTCTTCC
TGTTAGCAATGACTTCTATGTATACGTGAACTTGCTCCCAGCTTCATCATGTTGTCTCCT
TTGATATTGTTGTTTGTCTTGCTTTGTTTTGTTTTGGTTCCTTTCCGCTGTTCCTTTTTT
TCTTCCCCCTCTTTGCAATTATTGACTTAACATGTTGAAGCTCAAGAGGGTGAAGTTGAA
GCCCTAGATCGAGGTATGTCCTCCTTCTTTCATCACTTCGAAGGTCGTCTCTCTCTCTCT
GTGCTTTTCGTCTCTCTTCGCAGTTCGCCTCTCCCTCTCGCAGATCGTCTCTCTCTCTGT
CACAGTTCGTCTCTCTCCCTCTCTGTCTCAGATCGTCTCTCGCTCTGTTTTTCGTCGTCT
TTTCCCTCACTCTTTTTTTTCCTCTCGCTGGCTCTGATGAATACGACATCGTCGCCGACC
TGCTCT
>TeaL_2074
CTTCTTCCTACAACTTTCAACTACAACCAACCCTTAACCAACCATGGCTGCCTCTACAAT
GGCTCTCTCTTCTCCATCTTTCGCCGGAAAGGCGATAAAACTCTCTCCTTCCACCCCAGA
CCTCGTTGGCAGAGGAAGGATCAGCATGAGGAAGACTGGTGGCAAGCCCGTCCGATCCGG
TAGCCCATGGTACGGCCCAGACCGAGTCTTGTATTTGGGCCCACTCTCTGGTGACCCCCC
ATCCTACCTTACTGGAGAATTCCCTGGTGACTACGGTTGGGACACTGCTGGGCTTTCAGC
TGACCCAGAAACATTTTCCAAGAACCGTGAGCTCGAGGTGATCCATTGCAGATGGGCCAT
GCTCGGCGCTCTTGGGTGTGTCTTCCCGGAGCTTTTGGCCCGCAATGGTGTCAAGTTCGG
TGAGGCTGTATGGTTCAAAGCCGGGGCCCAAATCTTCAGTGAGGGTGGGCTTGACTACTT
GGGCAACCCTAGCTTGATCCATGCTCAAAGCATTTTGGCCATTTGGGCTTGCCAAGTTAT
CTTGATGGGCGCCGTGGAGGGCTACCGTATTGCAGGTGGGCCGCTCGGTGAGGTGACCGA
CCCACTCTACCCGGGTGGAAGCTTCGACCCATTGGGCCTTGCCGATGACCCAGAGGCCTT
TGCTGAGCTCAAGGTGAAGGAGATCAAGAATGGGAGACTTGCCATGTTTTCCATGTTTGG
ATTC
>TeaL_2075
GGAGAGTCAATTTGTATTTTTTTTTATTTTTCCTCTACCACTCAAGGGACCAAAATGCTA
CTCAACAATAATTTAGGTGTAAAAATACCCCTAATGGACTAAACTGCCAGGAAAACAGGT
CTTCTTATCCTATCCTATCCTATCCAATGCTGAGGATTGTGTGGAAGAAAAACATTCCTG
CATTTATCAAGCATACGACTCTTAACTATTTTGAGTGGCCTTCATTTTTTTTGACAATTA
ATTGATGCAATTTTCATATTAACTTCCTCAATGGAAAAAAAGGGTTTCATCCCATGGAAA
TTGAACTCAAATCACCAATTCTTTAGTTCCCCAGTCTTCCTGGATTGAAAACTTGAAATA
GTATGGTACATTACCCACTCTTTTTACTCATTTCCATTGCATTTGTTTATGAAACGGAGA
CTGTATTTGTATCTTAAATTTGTAACTATCTCTTTTATTATCACAAAGGAGAACGTAAAA
AGAGACAAAAAAAAATAAACTAAAGATTAAATTACTCATTCATAAGCATAACAATCATAT
CCTTGGAATACACTAAAAGCAGACCAACAAAACATGAGAGAGACAGAGAGATTGGAATTT
AAGCAGTGAGCTCCTCTTCCTTGTGAGTCTCAATGACAACATCAGACTGAGGGTAAGCAA
CACAAGTGAGAACCCAACCCCCATCCATCTGATCATCATCAAGGAAGCTTCCATCGGACT
GATCAACTTTCCCTCCTGTCAGCTTCCCTGCACATGAAGAGCAAGAACCCGCCCGGCACG
AGTACGGGAGGTCGATACCAATCTCCTCTGCCTGGTCCAATATGTACACATCATCAGGGC
ACTCAAACTCTTGAGGTCCCTCAGGTGTGAGCAGCTTCACTTTGTACATAGCCATGGCTG
TTACACGGCCCCCACGCCCCCCCTTCACTCCGAAGAGAGCCTGGCCCACGTTAGGGAGCG
ATCGGAGGGAGGTGACCGGCTGCTGCCGCTGGAGGAAGGAGGTGCTAACCATGGTGCTGG
AGAGTGAGGCTGCCATTGCCATTGTGGTGTGTGGGGGACACAGAATGGGAAGCTTAGCTT
CAAGGGGTGGGTAGAGAGAGATAGAGAGTTGGAAATAAGCATAGATCCGGAGATTCCCGA
ATAGGTCAACCTTTCGAACTGCTGCTGAATCCATGGGCAGACAAGAGACA
>TeaL_2076
TTGAATCAGCATTTATACCCGTTACCCTACTCTTTTCTAAATTAACCTTAAGCCCTGAAA
TTGCCCCAAAAAGCCTAACTATTGAAAAAAGATTTGCCATTTGGCACTCATCCCCCAAAG
AGAAGAAAATAGTGTCATCCGCAAATTGCAAATGCAACACACTAACCCTATCTCTACCAA
CCTGTAAACCTTCAAACAAGCCTACCTCTTTAGCTTTGTCAACCATTCTACCTAACACAT
CGACAACCAAAATGAATAGAAAAGGAGATAAAGGGTCTCCCTATCTCAAACCTCGCGAGA
CCTTAAAACATTTCCCTGGTTTGCCATTAACTATCACCGACATATTACAAGACGCCAAAC
AACCCCTAATCCAAGCTCTCCATCTCGCACCATACCCTTTCTTGTTCATCACGAAATCCA
AAAAGCGCCAGTCTACATGATCATATGCTTTCTCAAAATCTGCCTTAAACACAATGCCTA
CCTTCCCCGACTTCCGACACTCCTCTACCACCTCATTTGCCACCAGAACCACATCTAGAA
TCTGCCTACCTTGCACAAAAGCCCCTTGTGTCTGAGAGATTGTATCTCCTAAAGAACATC
TCAACCTTTTTGACAAAACCTTACCCAAAATCTTGTAAAGTGATGTAATCAAACTAATAG
GCCTAAATTCTCCCATTCTAATGGCTCCATCCCTCTTAGGAATCAAACAGATAAAGGTGG
CATTTGTACATAAATTGACCACCCCTGTCTCATAGAATTCCATGAAAACTCTAACCAGAT
CCTCTTTCACCACCTCCCAGCAATCTTGAAAAACAACCATAGAAAAACCGTCTGGACCAG
GAGCCTTGTCCCCTTCACACTCAAAAACTGCTTCCCGAATCTCATATTCCTCAAAAGGTC
GCTCTAACCACCTCGCACTCTCTTGATTTATAGGCTGCCATTCAAGTCCATCTATCCTAG
GCCTGACAATATCTTCCGCCGAAAACAAGTTAGAATAAAAATCAAAAATCCCCTGAACTA
TTTGCTCCTCTCTATCCACCAATACACCTGGCCTTACTTCCAATCGCTTAATGAGTTTCT
TCTTCCTTTTCCCATCCGCAATTCTATGAAAAAATATTGAACTAACATACCCTTCATTTA
GACTATTCACATTCGCTTTATGT
>TeaL_2077
ACACACACACACCAACCAAAAAAATAATAAAAAAATTAAGAGATAGAGACGAAGAAGAAG
AGCAATTTGGGAAAGAAAACACCAATGATCAAGAAGATTGTTATCATTGGGAAACCTATT
AATCAATAGCAAAGTTTCAGTTAAAAAAATAACATCAAAATAACACATTCTGTAATTTGG
CAAGACTGAGAATCACAGCCTGCTTAATAGGCCACTATGCAAAACATGCTTCATTCAACA
AAAAAAAGCAAAAAAAGATATTTAAGACCTTTACCTGAACCGCCATCGGTAACAGTTCTC
AATAGAAAATTTTATAGTAAGTTAAAACTGTAGCACAGGAGTTTACAAGCTTGAATCCAA
CATTGACAAAATAAGTAGCAGTTCACATTGAAAGAGAGAGAGAGAGAGAGAGAGAGAGAG
AGAGGGAGGGGTAAAAGCAATTAACAAGACTTGGTAGTATACTCAATGATTGTGAGTTTT
TCAAGCTAGTCTTTTCAGGCCCTTTTGTTGGCATAGTCATCAGGCTCATCATCATTCCCA
TAGTTCCCCTCTATGGGATCGTCTTCGTCCAAATCCTCAGAAGCATCAGCCATGTTGTTG
CTCTCATTGCTACCAAATTGATCCCTTCCCTCAAATCCACTACTTCCGAAATTGCTATTC
ACTCCACCATCACTGCCAACACCGCTAACATAGTTATCACTGCCGCTGCCACCTCCAGCA
ACACCCAAACTCTGGCTGCTATAATTGCCACTGCTCCCACTGTCAGTTCCAGTTCCACCT
GCATAAGTGCCACCTTGGGCAAAATTGCTGCCTCCACTTCCATAATTGTTGCCACCATAC
CCACCTCCACTTCCATAGTTCCCATAACTGCCCCCTCCTCCATAGCTATCACCACCGCCA
TAACCGCCACCACCATAACCACCACTGCCGCCGCCATAACCGCCACCACCTCCTCCATAG
CCGCCACCACCAAAGCCTCCACTTCGTGGTGGTCTATCATTTGCGAAGTTCACCCTTACT
CTACGGCCATGAAGTTCCTGTCCATCCAAGGCCTGGATAGCAGCAGAAGCCTCCTCGCCA
CTAGTGTAAGTAACAAAGCCAAACCCTCTGGATCTACCAGTTTCACGATCTACAATGACT
CTTGCTTCAACGACCTCTCCATACTTGTTGAAAGCTTCTCTCAAACTTGTGTCATCTGCA
CTATATGCAATTCCTCCAACAAAGAGTTTCGAAGATGACATGCATCGTATCATTTGGAAG
ATGGAAGGGTTCGACCCAAAAATTTCTGAATTGATGCGCTTGTTCACTGTCTGCTTGAGT
ACATTCCCAGCTTTACTAAAGAAAGCCATAGCTGCAGCCTTTTCCGCTAGGTTCCGTAAG
CTTTGTTTGCCTCTCTCTCAGTGTGCAGAGAGTGCAAGTCTAAACCCTAGAAAGGTTTCA
ATCGGGTGAGGGTTTTACGAGAGTGAGTGATATATAGAATGCTTAAATGGATGTAAGCCG
TTGGATCGTGTTTTTGACAGTGCGAGGGATGAGAGGCTGTA
>TeaL_2078
AAGAAAGAAAGAAAGAAAAATCTTTCTACCAAACAACAATTAGTTGATAGATGAGCAGAT
TCATGTACAGTGGTCAACGCTAGATGCCTTTTTGCAAGCTTTTTAGGTTGGACATGATTA
TGGTTGACAACTATAGATGTCTCAAATTTTCAGAATGGATCCGTGTATCTTGGCACCCAC
CCATCCTGACTGTCGTCCCTAAAGTCAAGTATTATTGGTAAACAATAAAATCAAGAATGT
AATTTATGATATAACAGTTATTTTATGCACCCTAAAATGGGAATTAAGATAAGAAGAATA
ACAATTGATTTGATCCAACTTTAGGTACATAGGGAAGACAAATGTAAACTCAAGCCTTTC
TTAATGATGTATTCCACTCATTGGACAAAAGAATGTGTGGATTATCCTATCAAGTTGAAC
TTGAATCCTGTTTGCATTACATGGAGGAGACCAGTCCACTGAATAGGGAAAGGATACGGC
TCAGAGATCAGATCAGATTGAAACACAGTACTCTAATATAAATCTTACCATGTGGGAAGT
GTTCATTACAATAGTTGCCGCTCTGTTTCACTTATCAGAATGTATTTATAACATGAAATC
AATGAGACACATAAAGCTACTACATTTTATATGACTGGGACTCTAATTCAACTCCACTCA
ACAAGCCATTTTGCACCGATTATTAATGTTGGCCAAGGGGACCTCCAAAAAATTACTAAA
CAAACAAATAAAGAGTTAAAAGTATATGTTGTTCCTTGATAAGAAATATCCAGATACTAT
GATCACAATAGTACTGTAGCACAATAGTAATTTGATTTTTTTCCCAAAAACTACTATATC
CCAAGAATGCCCCCATAGTAAAAGAGCACCATGCGTGCAAGCACACTACTTCAATTATCA
CCTCCACTAGAAGCATTTTATAGAAGTACTCAAGTTAGATGAACAGTCATATTCATGTTA
GATAGCTTTAACCACCAACAACCTCAAAAGCCTTTTATGCTCACTCAGTTGCTAAATATA
AACCAATGACATAAATGCTTAATTGCTCATGTCCCACTCAAAATCCACTTCACAGCTAGA
ACCATGATATCTATACAAATCAAAGTAATATATACGAGATAAGCCTATGAGTTGGAATTG
ATTCAGCCAGACGCATACCATTTAATCTGTTGGACAAAAATGCCATCACCCAATTTTGAA
CTGTAACAGCACTTCAAACAGGCTAACAGATACACTAACAAAGGAACACTTGCTCATACA
TTGTGAATTTTGTTGATAATTATACACCAAAAAGGCCAAGATTGTTGTGGCACTCTACAA
GTTGGGCTTATAAAATTCATACCTTGACCTTTTATATAGAATAAAATAGTTCAAATAAAC
CAGATACATTCCATACACATTTTAAGACTGAATAGTTAGCTTAACACATCTCAGAAGCTA
TAAGATTATCAATACATGCATTGATTGGTTTTCTTCGCTTGTTTGTAGAACATCTGTGAA
GCTGCACTGAGATCTGAACTCTTCTCAACTAAACTATCCAGCTTCTCACCTCGTGCAAGT
ACACTATCAATGGTCTTATGAAGAATAATTTTTGTTTCATCCAATTCCCTCTGTATTTTC
AACAACTTGTCAGCTTCAGCTGGGTCCTGAAATTTGGTGAGAGCTTCATTCAAATAGGGC
CACGGTTGAGTACTATCTGTNNNNCACCAAAATTCTTCTGGTATTCATCTAGCACCTTGT
TAAGCAGAGAAAATGCACTACGGACTGGGTAGTGATCATCCATGAAACCCACCACACAAA
GGCCATTCCTATTGTATGAATGTACTTTGTATTCTTCGTGTTGGACCGATTGGCGTTGGC
TAGGTGGGGTTCGTTTAGCGACGGTCCGACCGACGAAGACGATGAACTCCCTCACGCTCG
ATCTCTGGAAGTACCCGAAATGGCTCACATCCGTGGCGTTCGCAAGAATCACCGGATCGG
TTCCCTCCGGAGTGCATTTCAACACCAACAGCCCCGTGATCTTCATCTCTCTCTCTCTCT
CTCTCCTTTCTCTCTCTAAACTCTGAAGTCTTCTTCTCTCTCACTACACACATGCAACTC
ATCTCTGGTCTGTTGTATTTCGATGCCGTTCTCTTTGCCAATACACAATTTGAATCGAGT
TCTGTTTCGATGCTTAATTAGAGGAAGTGAAATTTAAGTTATTGTAAAAGGAAAAGGGAT
TTGAAGAAGAAATGGCTTACAATAGAAAGGGGTCTGATCCGCAACCGCAGAGGCGGATTT
TGCGGACTCAGACCACGGGGAATTTAGGGGAGACAATGATGGATAGTGAGGTAGTTCCAT
CATCACTGGTCGAGATTGCTCCGATTCTCCGGGTCGCTAACGAAGTCGAGCCCAGCAATC
CCAGGGTGGCCTATCTCTGTCGGTTCTATGCCTTTGAAAAAGCTCACAGACTAGATCCAA
CATCAAGTGGGCGTGGAGTTCGCCAATTCAAAACTGCCCTTCTTCAACGCTTAGAAAGGG
AAAATGAAACAACATTAGCGGGAAGGACAAAAAGTGATGCTCGTGAAATGCAGAGTTTTT
ATCAGCATTACTACAACAAATATATCCAGGCTTTGCAGAACGCCGCTGATAAAGCAGATC
GTGCTCGGCTTACAAAAGCATATCAAACTGCTGCTGTTCTGTTTGACGTTTTGAAGGCTG
TTAATCTGACAGAATCTGTTGAATTGGCGGATGAGGTTTTGCAAACTCAGAAAAAAGTTG
CAGAAAAGACAGAGATATATGTGCCTTATAATATACTGCCTCTTGATCCTGACAGCTCAA
ATCAAGCGATTATGAAATACCCTGAGATTCAAGCTTCTGTTTCTGCTCTTCGAAACAACA
GGGGTCTGCCATGGCCCAAGGGGCACAAGAAGAAAGTAGATGAAGACATTCTAGACTGGC
TTCAAGCTATGTTTGGATTTCAGAAGGATAATGTAGCAAATCAAAGGGAGCACTTAATTT
TGTTGCTGGCGAATGTGCACATTCGAAAATCTCCAAAGCCTGATCAGCAACCTAGGTTGG
ATGACCGTGCACTTACAGAAGTTATGAAGAAACTTTTCAAAAACTACAAAAAATGGTGCA
AGTTTTTGCGTCGCAAAAGTAGTCTTTGGTTGCCAACTATTCAACAGGAAGTGCAGCAAC
GGAAATTACTGTACATGGCGCTATATCTTCTCATATGGGGGGAAGCTGCAAACTTGAGAT
TTATGCCAGAATGCCTATGCTATATTTATCATCACATGGCATTTGAACTGTATGGCATGC
TGGCTGGGAATGTAAGTCCCGTGACAGGTGAACATATTAAGCCTACATATGGTGGTGAAG
AGGAGGCTTTCTTAAAGAAAGTGGTGACTCCAATCTATAACATGATAGCAGAGGAAGCTA
AAAGGTGCAGAGGGGGGAGATTAAAACATTCTCAATGGAGGAACTATGATGATTTAAATG
AATACTTTTGGTCAGTTGATTGTTTTCGGCTAGGTTGGCCAATGCGCGCTGATGCAGATT
TCTTTTGCCTGCCTATTGTACAGCTTCATGCTAACAAGAATGAGGAGACCAAACCGGCCA
CTAGGGATCGATGGACAGGCAAAATTAATTTTGTTGAGATATGCACATTTTGGCATATTT
TTAGGAGTTTTGATAGAATGTGGACCTTTTTTATCTTGTCTTTACAGGCAATGATCATCA
TTTCTTGGAACGGGTCGGGGACACTACGTTCTATATTTCAGGGTGATGTGTTCATGAAAG
TAATGAGCATCTTTATAACTGCCGCAATATTAAAACTTGCCAACGCATTCTTAAAATATG
CACAAGCTGTCCTTGATATAATTATGAGCTGGAAAGCCAGGCACAGCATGTCATTGCACG
TTAAACTAAGATACATTTTGAAGGCTGTTTCTGCTGCGGCTTGGGTGATAATTTTACCAG
TAACTTATGCGTATAGCTTGAAAAATTCTCCTGGATTTGCACAGACCATTAGGAGTTGGT
TTGGCAATATTTCGGCAGTTCTAATTTACTTATCTCCAAATATACTCTCTGCATTGTTGT
TTCTGTTTCCATTCATCCGTCGGTATCTAGAAAGGTCAGACTATAAGATTGTGATGCTCA
TTATGTGGTGGTCTCAGCCTCGGCTCTATGTTGGAAGGGGAATGCATGAGAGTGCATTTT
CTCTTGTCAAGTATACTGCATTTTGGGTTCTCCTCATTGTGGCAAAGTTAGCTTTCAGTT
ACTATGTAGAGATAAAGCCTCTTGTGGGTCCTACGAAAGCTATCATGCAAGCTCAGACAC
CAACTTACCAATGGCATGAGTTCTTCCCTCGAGCCAAGAACAATCTTGGTGTTGTGATTG
CACTCTGGGCACCTATTTTTCTTGTCTATTTCATGGATACCCAGATATGGTATGCTATTT
TCTGCGCAATATTTGGCGGCATATATGGTGCTTTTCGCCGTCTTGGAGAGATTCGGACAT
TACAGATGTTGAGGTCCCGATTTCAATCATTGCCAGGTGCTTTCAATGCCCGCTTGATTC
CTCTGGAAAAGAGTGAGAAGCGTAAGGGACTGAAAGCTGCATTCTCTCGCAAATTTGATG
AGATCTCATCCAACAAAGGGAAGGAGGCAGCAAGATTTGCTCAGTTGTGGAACAAGATAA
TTACTTGCTTCAGAGAGGAGGATCTAATAAATAATAGAGAAGTGAGCCTATTGCTTGTCC
CATATTCGGCTGATCGTGATTTGGACCTTATCCAGTGGCCTCCATTTTTACTTGCTAGCA
AGCTTCCCATACTATTGGACATGGCTAAAGATAGCAATGGGAGAGACCGTGAGCTAAAAA
AGAGATTGAATTCAGACAATTATATGCTCTGTGCTGTCCGGGAGTGTTATGCTTCATGTA
AAAACATTATCCATTTTTTAGTTTTAGGGGAACGTGAACAAATTGTCATCAATGAGATTT
TCTCCAAAGTCGATCATCATATACAAGAAGGTGATCTGATAAGAGAATTGAATATGAGTG
CTCTGCCTAGCCTCTATGAACAATTTCTTCAGCTTATTGAATATCTGATAGAAAATAGAA
AAGAAGACAAGGATGAGGTTGTCATTGTGTTACTGAACATTCTTGAGGTTGTGACCAGGG
ACATAATGGAAGATCCAGTTCCTAGTTTGCTAGATTCAAGCCTCAGTGGCTCTTATGGAA
TGCATGAAGGAATGACACCCTTGGATCAACAACATCAGTTCTTTGGCGCACTTAGGTTTC
CGGTTACAGAAGAGACAGAAGCTTGGAAAGAGAAAATAAGAAGGCTTCATCTATTGCTTA
CAGTGAAGGAATCTGCTATGGATGTGCCAACTAATATAGAAGCTAGAAGGCGCATTTCTT
TCTTCTCAAATTCATTGTTTATGGACATGCCTGCAGCACCGAAAGTTCGCAATATGCTTT
CCTTTTCTGTTCTAACTCCCTACTACAAAGAAGAAGTCCTTTTTTCCATGAATCTCCTGG
AAAAGCCAAATGAAGATGGTGTTTCTATCCTATTCTACTTACAAAAGATTTTTCCTGATG
AATGGACCAACTTTCTTGAACGGGTTCAATGCAGCAGTGAAGAAGAACTAAAAGGAAATG
CAGAGCTTGAAGAACAACTTTGTTTATGGGCCTCATATAGAGGCCAGACATTAACCAAAA
CTGTACGAGGTATGATGTACTATCGGCAGGCTTTAGAACTTCAAGCTTTCCTTGATATGG
CAAATGATGAAGAATTGATGAAAGGCTATAAGGTTGCTGAATCAAATACTGAGGAACAAT
CAAGGAATGATAGGTCATTGTTGGCACAATGTCAAGCAGTAGCTGATATGAAGTTCACAT
ATGTGGTGTCGTGCCAACAATATGGCATTCACAAACGATCTGGTGATGCTCGTGCCCACG
ACATTCTGAGGCTTATGACAACGTATCCATCTCTTCGCGTAGCTTACGTTGATGAGGTTG
AAGAAACTAGCAAAGGTATATCAAAAAAGATGGTTGAAAAGGTTTATTATTCAGCTCTTG
TGAAGGCTGTACCAAAGTCTGTTGACTCATCTGAGCCAGGTCAAAGCCTAGACCAGGTTA
TCTATCGAATAAAACTTCCAGGACCTGCTCTATTGGGTGAAGGAAAGCCAGAAAATCAAA
ACCATGCCATAATTTTCACGCGCGGGGAAGGCTTGCAAACTATAGATATGAACCAGGATA
ACTACATGGAAGAAGCCTTCAAAATGAGGAACTTGCTGCAAGAATTTCTTAAAAAGCATG
GTGTGAGGAATCCAACAATACTGGGACTTAGGGAGCATATATTCACTGGCAGTGTTTCTT
CTCTTGCATGGTTCATGTCAAAGCAAGAGACTAGCTTTGTAACAATTGGACAGAGATTGT
TGGCCAATCCCTTGAAGGTTCGCTTCCACTATGGCCATCCAGATGTGTTTGATAGACTCT
TTCATCTGACCAGAGGGGGTGTCAGCAAAGCCTCCAAAACCATCAACCTAAGCGAAGATA
TATTTGCAGGTTTCAATTCTACGCTACGTGGAGGCAATGTTACTCTTCATGAATACATAC
AAGTTGGTAAAGGGAGGGATGTGGGCCTCAATCAGATCTCGCTGTTTGAGGCAAAGATAG
CCAATGGCAATGGTGAACAGACAATGAGTCGTGACATATACAGACTTGGCCATCGGTTTG
ATTTCTTCCGAATGTTGTCATGTTATTTCACAACTGTGGGCTTCTATTGGAGCACCTTGA
TATCTGTGCTTACTGTCTATGTGTTCCTTTATGGTCGACTTTATCTCGTTCTTAGTGGAC
TTGAACAAGGATTGATTACCCAACCAGCTATTCGGGACAACAAGCCTCTTCAAGTAGCTC
TTGCTTCACAGTCTATTGTGCAAATGGGATTTTTGATGGCATTGCCCATGATGATGGAAA
TAGGCCTTGAGAGGGGTTTCAGGAATGCGTTGAGTGATTTCATACTGATGCAACTACAGT
TGGCTTCTGTATTTTTTACATTTTCTCTTGGTACAAAGACCCATTACTATGGAAGAACTT
TGCTTCATGGCGGTGCACAATACAGAGGTACAGGTCGTGGCTTTGTTGTGTTCCATGAAA
AGTTTGCTGACAACTATAGGCTGTACTCCCGGAGTCATTTTGTCAAGGGAATTGAATTGA
TGATTCTGCTTCTTGTGTATCAAATATTTGGTCAAGCGTATAGAGGTGTAGTTCCATTCA
TACTGATCACTATATCAATATGGTTCATGGTGGGAACATGGCTTTTTGCTCCCTTCCTCT
TCAATCCCTCAGGCTTTGAGTGGCAAAAAATTGTTGACGACTGGACAGATTGGAATAAGT
GGATAAACAACCGTGGAGGAATTGGTGTGCCTCCTGAAAAAAGCTGGGAGTCATGGTGGG
AAAAGGAACAAGAGCATCTTCGTTACTCTGGGGCACGCGGTATTATTACTGAGATTTTGA
TGTCCTTGCAGTATGGACTTGTATATCACCTGACCCCTACAAAGAACACTCAAAGCATTC
TGGTTTATTGTATATCATGGCTTGTGATCTTTCTTGTATTGGTTTTGATAAAGGGTGTGT
CTTCTGGAAGGCAAAGATTTAGTGCAAGGCACCAGCTTGCTTATCGATTGATGAAGGGCC
TCATCTTCCTGACATTTGTTACTACTCTAATTCTTTTAATAGTGCTTCTCCACATGACTA
TTGAGGACATCATAATATGCATTCTTGCTTTCATGCCAACAGGATGGGGGTTGCTTCTGA
TTGCGCAAGCTTCGAAGCCTCTGGTTCAACGAGCTCATATCTGGGGATCAGTTCTGACAC
TTGCTCGTAGTTATGAGATACTCATGGGCTTGCTTCTATTCACCCCGGTTGCATTGTTGG
CTTGGTTCCCATTTGTTTCAGAATTCCAAACACGGATGCTTTTCAATCAAGCGTTTAGCA
GAGGTCTACAGATCTCACGTATTCTTGGTGGGCAGAGGAAGGAACGCTCCTCTGGCAGCA
AAGAGTAACTAACTATAGGGAATTGCGATTGCAACCATGTAATACCCTTGTTCCTCCATC
AATGGGTAAAACATTAGTTGGGGCTAGTATCGTCGGTCTTATCTGACGTGATGAAGATTG
TGTGATGTAAATACAGATTGGAAATGGAAATGTGTGAAGTGTTATATGTATAGGTTATTA
CAATCTTCTAGTTGAATCAGAGGTTAGATAAGAGCACATAC
>TeaL_2079
GAATTTCCCTACCATGAAGGTTTTGGAAAAAATTAAAATTTCACAAACAAGGAGCCAACG
AAAAAACAGCCACGGACGCAACAGAACAATTTTGAGACTGAGAAACTCTATATAGAAGTG
GATAGGACTCAGCAAAGGACAAAGAACCCACCCAAACATTCTCCCAAAATGTTACCGTGT
CCCCCTTACCCACCCTCATAGAAATGAATTGGGACCAAATTGGATAAATATGAGAAATTG
ACTTCCATGGAGCACGCCCATTACCCCTACAAACCACCTGAGAGTGCCTATCATTAACAT
GCAACCCATATTTACTTTTGATAACATCATGCCATAATGAACCACGTTCGATTGGGAATC
TCCATAACCACTTGCCCAACAAAGCCATGTTTCTAGCCACTGTGTTACCAACTGCCAAGC
CCCCCTTCTCCTTTGGTAATGACACCGTTTCCCATTTCACCAAATGATCCTTCCTTCCTT
CATCCTTCCCTTCCCACAGAAAATCCCTCATTAGCTTTTCTATGGATTTTGCTACCTTGA
CCGGAATCTTGAACAAAGACATGAAATAAATAGGAATCCCACTCAGCACTGTCTTAACCA
AAGTGTACCTACCCCCACGGGACAATAAGGCCCTACTCCACCCTTCTAACCTCTTACCTA
TCCTTTCCACCACTGGATTCCAAAACATTTCACCTCTTGGGTTACCTCCCAGTGGGAGGC
CTAAATACTTCATAGGAAATGTCTCAATCCCGCATCCAAGTAAGTTGGCCACACTCTGAA
TCAGTCTTGAATCAGCATTATTACCCGCTACTCTACTCTTTTCTAAATTAACCTTAAGCT
CTAAAAGTGCCCCAAAAAGCCTTACCATTGAAAAAAGGTTTGCCATTTGGCACTCATCCC
CCGTAGAGAAGAAAATAGTGTCATCCGCAAATTGTAGATGTGACACACTAATCCAATCTC
TACCGACCTGTAAGCCTTCAAACAGGCCTACTTCTTTAACTTTGTCAACCATCCTACCTA
ACACATCCACTACCAAAATGAATAGAAAAGGAGATAAAGGGTCTCCCTGTCTCAACCCTC
GCGAGGCCTTAAAACACTTCCCTGGTTTACCATTAACTATCACCGACATATTACAAGACA
CCAAACATCCCCTAATCCATGATCTCCATCTCGCACCGTACCATTTCTTGTTCATCATGA
AATCCAAAAAACGCCAATTTTCATAATCATACGCTTTCTCAAAATCTGCCTTAAACACAA
GGCCTACCTTCCCCGACTTCCGGCACTCCTCTACCACTTCATTTGCTGCTAGAACCACGT
CTATAATCTGTCTACCTTGCACAAAAGCCCCCTGTG
>TeaL_2080
ATGAGAAGAGAGGTGTCATGACCCTAACCTGTCCTTATGGATTAGAGTCATAACCGGCCA
GTAATCACGAGTTTACCTGCGGCCTTAGTCAAAAATCAAAACGTATTTAATAATAAGGGG
CCAAATTGCGGAAAATTTTTTTCTAAAATTGTTCGTTGAGCTGTGCATACATGGCCTAAC
CAAACATTCATACATTCACATAATAACTCACACCATACGTATATTCACATTAAGTATGCC
ATACATACACCCAGGATTATTCAAAACCAGTGTTAACAAAAGTTCAGATTGTACACCAGG
GTAGTCAAGGTTGGTCATACATGACCACAGAAGGTTCAAAGAGCAGTAAAGCAAAAGCAA
GGCCTCTTGCGTGAGGCGACTCTGGTTAATCTCTCAAAACATGGTTTCTCATCGCTCACT
GGGGCTGGGCTGCACATCCCGCTGTTCACCTACATACATAAATATAAACAGTGAGCTAAT
GCCCAGTGAATAATACCAGAGTAAAGAGGTTAATGAATGAGATTCGTTCATGAATAGGTC
ATACTTATAATTTAAACAGTTGCACTATTATTCCCATTCATATCAGATTTATAGACCATA
ACGAGCAAAACGACCTCGGGTCTAACACATCGTATTCATGTACAAAACGACCTCAGGTCC
ATCGCACACGAAACGACCTTGGGTCCATCTATACAAAACAACCTCGGGTCCAATACTCAT
TCATAGACCAATTTCAGGTCTAATGGATAATGGATCCATGTATCAATATCCATCGGTCCT
TCATGTCATAATACTAAACGACCTTGGGTCCAACATTCTCATATTCATAACTATGCGTCG
CTTCCGTATTTATACTCAAAATGACCTTCGGTCCAATCAATTCTTTATTTAAAACGACCT
CTGGTCCAATCAATTCTTTATTCAAAACGACCTTTGGTCCATTCATCAATCATACAAAAC
GGCCTGCGGCCCAATTCATGTATAAGATGACTTTTAGTCTATCTTGTTAAACATTCCAAA
CGGCCTTAGGCCCCATCTATGTCCTTGTCAAATATACCAAACGGCCTT
>TeaL_2081
TTTGCACATTAAAAGGTAGAATGTGGCTATAAATTGAGAAGGGCATTACCCAGCATCAGT
ACAATTTGGCAACACGAGATTCAAGCAACCAAACAATAACAATTATGCACATTAAAAAGG
AAGAACATGGCTATAAATTAACAAGGCCATTATCCAGCGTCAGTACAATATGGCTATAAA
TTGTCATTGATTTTTCTTTTATTTTTCACAAACCAGCATATCATTTGTTCACACATACAA
ACAAATAACAAGGATCACATCTGCCTTTGTTTCATCTTAAACACCACACACACACGCACA
CATATTAGATCAAATTCCACAGCTTATGGATAGCACTCTCTCCATAGAATAATCAACTGT
CAAACTGACACATCAAGAGTAGCATCCATATTAGCAAACTCTTTAATCAAGTTTTTGGAT
GAAGGCAAGCCACCAGTCACATCCTCTTCAATGCCACATTCATTTGTTCCTCTTTTGATC
TTGAAGTATCCATCATCACCCCAGCTTCTATTCCACTGATTTGCAAGAAGCCAATAATCC
TCCCCATCCTCAGTAGTTCCCCATCCAATTAGCTTTACAGCATGACCACCCAAGGCATCA
CCTGTCATGTGCTTGTAAACACCTGACTTGTAATGAGCAAAATCCTCATAAACAGTGAAA
GAGACCTCAACTGGTCCATTCTTATAAACTTCTGCCATGATATTGTTGGGATCTGAGTGG
ATTCTGTATGCACTGACACTGAAATGTTTTGATTGCCTCCAGAGCAGGTTCTTGTTTACG
CACTTCCTCTTACACTTTGGTGTAGCATACATAGGTTCACAACCCGGATGTGAACATCCA
GTATTATCAAAATATGGGTCACACTCTTCAGTGACGACACCATGGTGGACAAAGTATCGC
CATGCATAAAGAGGATAACCACCATCACAACCATCACCGCACAAAAAGCCACAGCATGCT
AAGAGATCATTAACAGATAGAGAAATATTCATGCCAAAATGGATACAAAAACGATCAGAT
AGTGACTCAACAGCACCAAAAGCCCAACAAGAACCACAATGACCCTGATCAAGAATTTTT
CCAATGCTGCTACATTGAGGCCATGCTGTTCTAGCATCAAATTGATCCGGCAACTTCACT
GTTTTTGAATGAGTGATGACAGGAACATTCTTCAAATCATGCTGTGGTGTTGGTTTGACT
CCAAGAAGGTGCTTAAATTGGCCAACAGTGTAATTAGAGAATCGAGGACTCATATCAGCT
TTCCATCCAGCTCTGGGGTTTCCATTTACCAGGTTAATAATTGACTCCTGAAGAATCTTA
GAGTTCAATTTTAGATGGGAAATCGGTTCAACTGCGACAGCCTGTAGTTGAGACGTGGAG
ATGAACCCCAAAAGTAGCAGAATCGCAACGTACAGCTGGGCCGCGGCCATTCCTCCCTCG
AATTGACTGTATAAACGGGGAGGCGAGGACCCTGAGTGGATAAAGGCGGTAGCGAAGTTG
GATGATCGCAAATTGGAATTCGGAGATATATATCGGCTTATAAACAAGGAATTCGGAGAT
ATATATGTACACAATTAGAATTGTCAGTTCAGTAA
>TeaL_2082
TCAATACAACATGGATGAATTTGCGTTCCGTTACGATGGACGATACATTTTTGGTAACGA
TGGGGTTTTGGGCAGGTACGTGTTCGCTTTTGTATCAGGTCCTAATAGAGAATTGATGAC
TGAGATGGTGAAAATCGACGAGAAGAGAATTTTGCCGAAGAATTTCATATACACGTCGGA
TTTGAAAGTGTTGATGGAACTCGATCACATGGAGTCCTTTCCTACCATACGTCATGAACC
CGTTGTGGAAGTGACGATGGTGCAAGCTGGTCCCGGTTGTGGAAAAACTCATGACATACT
GGAGCAACTCGTTCAGTCTGTTTCGACTGGTTCTTCTGTATTTGCTATCATGAAAAATAA
AGAAAATGTCGAATCAGCGAAATCTAGGTTGAGATCCATGATAAACAGCAAAGCTATAGA
TCAGCGGAAATCAGCTCAGATCATGAAAAGGATATCTTCTATAGATGTTGTTTTGAAGGA
TCCGGGGAAATACACTCAGGAATTCGGTGTGTTAGATAAAGTTTTGGTGGATGAAGTTAT
TACGCAGCCTGCGGGAAAAATTGGGTTTTTGGCAAAATCTCTGAACGCCAAATTGACTGT
TTGTTATGGTGATGTCGCTCAAATATCTTGGGCTTGTCGACTGAACGATTTTGAACCCAA
GTATTCGGAAGTGTCCAGGGCATTACCCATATCGGGTTTTTTGCGAGATTCGTTTAGATG
TCCAGGAGACATTTGTTATTTCATATCTAGATATTACTATGATATAGCAAAAACGCTCGG
GATACCATGTGTCGATCCACATTCAGTCCTCAGGACAAAAAGCAAAACCAGAGGCGTCAC
CATAAAATTACAACATATAGGAAGCGTGGACAACATCCCTTTTGATGACAAGTTGCAGCT
ACTGTCTTTCACCCAAGCAGATAAAGAGGCTCTTATTCAGAAATTTGGTCGGAAGAAAGG
GCTCCCTATACACACAGTTCATGAGTACCAAGGAAATGAAAATCCCCGGGTCGCATTGGT
GCGGTTGTCGGTTCATAAAAACACTGATTTCCCTGGAGACGATGGAGCGTTTGGGAGTGA
CAGCCACATAGTTTCTGCCATATCTAGACATACGCAAAGTTCCGTGTATTACACTGTTAA
TATCACGGATAAACTGTCGAAGGTGATAAATGACATAAACCTCAACTACCCGTCCTGGAA
TATGAAAAGATCCGATTCGGTGAGTGAGGGAAATGAGAATCGTGCGTCGACGAGTTACTC
GATTGAGAATTTTAGTGGAATAATGGACATGTATAAATCCATTCCTATGTA
>TeaL_2083
GAATCATTGTAATAGATATCAATAAACATCAATCAATAATACATAAATTTTTACATGGTA
TCAGAGCAAGGTTAAGACCTTAGTATTTCTCGCTTCACCGGCGGGCGGCAACCTCGCCTT
GGCCGCCCGCCGGACCTCAACCTATTCCGCTAGAATTTTCTACAATTCTCCATCACCGTC
TCCTCTCTCTCTCTCTCTCTCTTTTCAAACCCTAGTTGTTTTCTTCCATGGCCGGAGCTG
TGGAGAACTTCTCTTCCGATGCTGCCGCCACCGCCTCCGCCTACGACGACGACATTAAGT
TTGGGTTCCAGCGGCCGGAAATGTACCAGAACAACCTCACCGGCACGGTCGATCCCTACG
ACCGCCACGTCTTCCTCTGCTACAAGAATCACGACTCTTGGCCTCCTCGTGTTGAGGACT
CCGATTCTGATCCTCTTCCCAAGCTCCTCTCTGGAGCTCTCAAAGCTCGCAAGAACGACC
TCAATGTCAAGACTCGTTTGACGATATGCGAGGGACGCGACGGGACTGAGTTTTCCGATG
GAGATGTGTTGATTTTCCCTGAAATGATCAAATACAGGGGTTTGAAGGACTCAGATGTTG
ATAATTTTGTTGAGGACGTGCTTGTGAATGGAAAACCTTGGGCTTCTGGATTGGAGGAGC
GGTTGATTGGTTCTCATGTATTTGTGTGTGCCCATGCTAGCAGAGATCAAAGGTGTGGTG
TTTGTGGACCAGCTCTCATTGAGAAATTTAACGAGGAGATTGAACTGAGGGGATTGAAGG
ATCAGGTGTTTGTGAGTGCTTGTTCGCATGTTGGTGGTCACAAATATGCTGGGAACTTGA
TAATTTTCAGCACAGATCAAGAGGGTAACATTGCTGGTCACTGGTATGGTTATGTTACCC
CAAATGATGTGGCTGATTTGCTTGAAAAGCATATTGGAAAGGGAGAGATCATAGAGAATC
TTTGGAGGGGCCAAATGGGTGTACCTGTTGAACAAGCTGAAAAAGTGAACAAACAGAAGA
TTCCAAATGGAAAGGTTATGGAGAAAAGCGAGAAGCCCCATGGAGATATCAGTCAAGACA
AGAAGGAAGATGTGGCAAGCTGTTGTCAGGGTGCTAATGGGTTTTCATGCTGCAGAGATG
GAAGTTCGGAGATTAAAGAAATCACAGAAGTGCAAGAAAAGAAGGGGCTGGGCAAACTCT
CAAGCTGGATGGGAAAGTGGGAGGAAAGTGATGTTCTTGCTGCGGTTGCTGTCTTTGGAG
CAGTGGCAACTATTGCTGTGGCTTATAGCTTCTATAGAAGGTCCGGGTGAAAGATGCTCT
GTAATCTTGTTCCATTTTGTTGGCATGTCTGTGCCCTCGTTTTTGGTAGAGAGGTCACGA
GATATGTTTGAATAATCCTCTGTACCATGCAGTTCTTTAGAACGAAAGTGATAGCTATAT
ATATGTTCATGTTACCACTGTTAAGATGAATTACCAGTATTAGCAATCAGAAACAATTTT
TTCTTATTTATTTACCAGTAATCCCCGCAAGAACAAATACCATTGTCAAAATGGTGAAAT
CGATGCATGTCCCTTACAATGATTACGCGATTCACAATTTTTGAAATGAACTTTATGGCA
TTGTGACAGTCTCCACAAATTCTTAGATTCTTTGTGATTCGGAGAGTAGTCCCAGCACTG
GTGTTGATGAGGCCAAATGCAATGGCCAGCCTCTCACTGTGGTAAGAAAGTGCTTCCTCT
CATGCTTCGCCTTCAATGTCATGAAGCACACAATCCGTCATGGGGACATATCCCAAGCGT
TTCATTTGCGCAGCCAACTCCTTAAGCAGAGAATAATCTTCTCTGATTGAGGATGTGACT
TGTCTCCGGATCCAAATCTATGGACCAGGCTATGAAACTAAATCCTTGGACCTTTTTGGT
TCCTCTTCTAGTCATCATCTTCATCATCTTCCCTCACCTTCTCGACCGAGATTTAGCAGC
ATAGATGTTAGAAAGCAGAACATGATAGCCAGCATGAAATGGGTTCAACTGGAAAATTTG
GTCTGTAATTTTCTCAGCTAAACCTATATTGCCGTGAATATGGCATGAACCAAGCAAAGA
CCCCCATATACTCACATCAGGTTCGACTGGCATGGTTTCTATGAGCTGTTCTGCTTCAGA
AAGTTGTCCTGCATGGCCAAGAAGATCCACCATACACGAATAGTTGCTTAGCTTCGGTAC
AACCCCAAACTCTTCTCTCATCAATTGAAAATACTTCTTGCCTTCTTCTAGTAATCCTGA
ATGGCTGCAAGACGAGAGAACGCAAGTGAACGCCACGTGGTTCGGCCTCACCCGTTCTTT
AACCATCTGGTGGAAAAGATTGATTGCATTCTTCCCATCTCCATGGATTCCATAACTTGC
CATCATTGCACTCCAACAAACAACATCTTTCCCTGTTGTTTGATCAAACAAGGTATGTGC
CAAACCCAAACTCCCACACTTTGCATACATATCCATGACAGCGGTCGCAACAGAGATATC
GGATCCAAACCCGGTTTTGATTACATAATTATGAAACAATTCCCCTTTTCTCAAAGCTCC
TAGATTTCCACAAGCTAGAAGAACACTCAATATGCCTACTCTATTGGGCTTCACACCTGA
ATCACACATCATATCAAAGAACTCCAATGTCTCACTGTTACAGCCATTGTGAGCATACCC
AGATATCATTGAAGTCCAAGAAACCAAATCTCTCAGAGACATTTTATCAAACACTTGGCG
GGCAGATTCAACATCACCGCATTTTGAATACATATCAACCAAAGCAGCATCGATGTAGAG
ATCGTTGTTACACCCACCACACAGAGTGATTGTGAATTACTCTCCCAGCAAACAAATCCG
ATAGTCCTGCACATGATTTAAGCACGAAAGGGAAAGCAAGCTTGTCTGATCTCAAACCCT
TCTCTATCATCAAGCAATAAAGCTCTAATGATCCTCGAAAATGGCGATCAGAAGCGTATG
CCCTTATCATGATATTCCATAGGTAACTATTTGGGTTGGGTAGAGCTTTGAATAGAAGAG
TTGCTATGTCTATGCTATTGAATGAAATGTATGAAGTGAGCAACTCAGTTGATACATTAG
AGTCGTTTTGGAGCCCTAAAGCAATGATCTTTGCATGAACTTTCTTGAGAGAACTAAGGC
TGCTGGAGCATATTTGGAGGATGGATGAGACATATGAAGCAATCTCAGTGATGGGTTTGA
TCTTCTTCTGACCTTTTAGCATGAGGTTTTTGATGATGACCTTTGGCATAACTGCAATCA
CTTCACACATAGTTGAACAATTCCCTTAATTTCCATTGATTGAACATCCTTGTTTGTTTT
GTTGTGTTTATATTTTTATTTTTATTTTTATTTTTTGTTCTCATAAACTAAAACGAAGAA
AT
>TeaL_2084
TAATTTTTTTTATAAATATATTTTTTACAACGTATTCTAGCCGTACCCGTATCCTACTTT
TTAGGTTTTGTCGTATCGCCATATCCATATCTCGTATCCATATCCATGCTTCCTAGATTA
TATCTCTAGGCACCCTATCGCAAGTTTTTTTTTTTTTTTTTTTAAAAATATAAAAAAATT
ATTTAGAATAATATTTAAAGCTATACGGCTTCTTTAGTGTTTGAACTTGGGTTCCTAAAC
ACCCCCAATATCATAACACCCTCTCACACAACACAAAATCAACACCAAAACCAACGCACC
ACAAGGCAGGCAAGTAGGGTATCCACTCGAGGCTTTGCTAGTTTGCTTTCCCAACACTCC
TCAAAAAACACCAACCACTCCGACAAAAAACCTTTCAAATAACACACTACACTACAAGAA
ATTACACTTTCAGCAACACACTCACAAGAATGGCCCCTCCAGAGGTATCTGTCGACGTCT
TCACGAATACAGGAGGGAAGTTGTCGACGACACTGAATCCCGGGTACTCGAAAAGAGCCT
ACGTGACGTTTTTAGCCGGTACTGGCGACTACGTCAAGGGGGTGGTGGGGCTGGCGAAGG
GTTTGAGGAAGGTGAAAAGCGCGTACCGGCTCGTGGTGGCGATCTTGCCGGACGTGCCAG
AGGAGCACAGGGAGATCTTAAGGTCTCAGGGTTGTATTGTTCATGAGATTGAGCCTATTT
ACCCACCTGAGAACCATGTTCAGTTTGCTATGGCTTACTATGTCATCAACTACTCCAAAC
TACGTATATGGAATTTCGAGGAGTACAGCAAGATGGTGTACCTGGATGCAGACATTCAAG
TTTTTGAAAACATTGACCATCTATTCGACATGGCCGACGGCTACTTCTATGCCGTCATGG
ACTGTTTCTGTGAGAAAACATGGAGCCACTCGGCCCAGTACTCGATTGGATACTGTCAGC
AGTGCCCAGAGAAGGTGACATGGCCGGCTGAGATGGGTTCTCCTCCTCCTTTGTACTTCA
ATGCTGGAATGTTTGTTTATGAGCCTAGCCGCTTGACTTATGAGAGCCTCCTTCAGACTC
TTAGGATCACTCCTCCAACACCCTTTGCAGAGCAAGATTTCCTGAACATGTTCTTCCAAC
ACAAGTACAAGCCCATTCCTCCTATCTACAACCTAGTTCTGGCAATGCTGTGGCGCCACC
GGGAGAACATTGAGCTCGAAAAAGTTAAAGTCGTCCACTACTGTGCTGCTGGATCAAAGC
CATGGAGGTACACTGGAAAAGAAGTTAACATGGACAGAGAGGACATCAAGATGTTGGTTG
CAAAATGGTGGGATGTTTATAATGATGAATCGCTTGATTTCAAGGCCGAAGACCCTTCCC
CAGAGGGAGAGACCTTCTTAATGCCCTCAATTATGGCTTCCATGCCCGAGCCTGAAATTT
CCTACATCCCGGCACCTTCTGCTGCTTAAAAGCAGAAAAGCAGAGTCTCGAAGAGTGCTT
CGAAGTTGGTGTGATCTATCCTATTGTACTTTAATACTTTTTTTAGGCTGCTTAGCCTCT
TCTTTTTTGTGTGTAACCTCACAAAATACATCTAAATTCTCAATGTATTTGATGCTTTCA
GTATAAGTAATTACCGGCAAAGGAATGTGTAACTTTGGGTTGGAACTATAATGCAAAAAA
TAAAAATAAAATAACTCTTTTTTTGTGTGTAAAAACTTACTCTTGGCTTTGAAATGTAAT
TCAATCCTTTAGTTTAAAATTGCATACACTAATAATCAGACAGATCCTAGATTGATAGAT
GGCATGATGCATAGATTGTTCTATAGGTTGAAAGAGCTAAAAGTTTGCTCATCTTCTTCA
TATTCCTCGTCTAGGACGGCTGGTTCTTGGAAGTGGTCATCTTCAAAAAGAAAAGGTGCA
GCTTCTCGGTTTCTTTGAGGCTTTCTATCATTCATCTCTATGGCTGAAATTATCTTTCTC
TTAATGCAGTCTTCAATTGTTTCTCCTTTAATTTCTTGGCACTGCAACCCAAGAAGAGAA
AGGCATTCTCCTTGGAAGTCTAAGTCATTGGAAGACAGGATCAAGCCACCAATTGTTCTT
GCAAGATCTGGGGCATAACTGCAAATCTTGAGAGCATTTGCGCTGAGAAGAGCTCCTGTG
TTTTTCTCCTTCAAATCATTCAATGCAAGTTTAACTGCTTTTCGGATTAGAGTTCGATCA
AGATGAGTCTTTTGCATGCCTTCTGGCTTCATGACCTGCTTATGATAACTGTGGAGGACA
ATATCAATATGGGCATATGGTGGCAAGTTCTCCCATTCCAGCAATGCATAGCCATCGTGA
TCTGCAATACTCCTCAAAATCAATCCGTAACTTTTCCAGTCGATGCTTGTTAATCCATTC
AGAGATGATTGGGAAATTGAAGAAGGTGAGAAGTCCTTGAAATATAAAACCTGGAAGTAG
GAGTTTTAGATCATCTAAATGTAGCATTATAAACCAAAGCAAGACATAATTTAATTGGAT
TGAAAAAAATATATATATAAGCATGTAAAACCGCAAATGATATTGGTATTTCTTTTATTT
CCCCTTTTCCTTCTCTTTTAGTGAGAAAAACATGTTCAGGCAAACCAAGCGACGCAACAA
GTGATCATCATAGTTATTTCAAAGGCAGTATGAACACTTCACACTTCCTCACTTTTTTTA
TTTATTCTTTTTTAAGAAGATAGAATCTCCTACTGTTGGTGTAAGTTTTAAGTCACAAAT
AAACAGAGGAGGTTCCCAACCATGCCACAAGGCCACTCACCTTATCATGTTTCGACTTTA
ATACCAAACAACCTTCTCAGTATAGACCTAAAGGTACACCTACCTAAAGGTAACATATGG
ATAAACTTTCATTATTTTATTCATTATTGCAGGTTTTTATAGACGGTTTGGACCTAAGGA
ACTTTCAGAAGCATCATTCAACTGATTCAATAAAGAATAAAATGACAAACAATATTCCCT
TAAGTTTAAAATCCTACTTCATCAAGGCTGTACACATCTCTAATTGTGCAAGTATTCAAA
CATTTACCCTAGATAGATGTAAAGACAGCTACGCATTGAGGTGCACAGAAATTTCACGGA
TAGAATGCAAAATGGGTGAAAACTAGGGTTAGGATTAGAGAGGAAGAGAGAAGAGAGGAG
TGAAGAGAAAAGATTTTTAGACTAATTGATTTAGAGTTGTTAATAAACCCTACACCAGCA
ACATATATTTATATGAAAACATTGACCTTACAATATGACCACAGTACCCTCAACTCAACT
TAGTATGGAAGTAACATACGACTATTCTAACAATGACGATGATGCATAGTTGGAAAACTA
GCTTTGCCTCCCCATCTCAGTGAATAAATGCTGTCATATAGCAGTATCAATTGGTAGTTA
TAATCATAAACCATTAGCACAACATTTCTCAATATAGTTAACATACACTATCACATAAAT
GTTGCAACAAACTGGGCATTCTTCCCTATGAAACAGAATGAGAAATAAATTAGATCCAGC
AATATATTGATAACACAATCTCAACCTCTGTTTTCGCGTCACACGC
>TeaL_2085
CAAAATTTCAGGAAAATGATCTTATATGGAACACATTGGAGCAAAAAGAATCAATTTTTG
TTGAAGTCCCTACCATAGATGTGATCTTTGAAACTTGAAAGAACTCGAATGACCTTTATA
TGGAACAATATAGAAATGATTGCGCAATTTATCATTCATTCATATGTTATGCTAAAATGA
TTTAAGAAATTTTTGAAATAGTTGAGAAATTATTGGACCATCACATGTATTAGAATCAAC
AAACAAACAGACAACAATCACGAAATGAACTTGGAATTACCATAATAAAAGCCATTAGGA
GTATATTACATATCCAATCCAGTCATGTTCATACGTGCCTTTGAAAACTAACAGGCATCA
ATCAGAATGGTTGGTTCGCGATACCGTCATTGCATAGTTACATATAAGCCAAGTTCAACA
AACTAAAATAGGACTTTAATAATACAGAAACCTAAACCAGAATCTACTTAGTGATATGGA
CAGCAGCAACAGTTGAGACCATGGAATCGACACCACATAGGTTATGAGCCTTGGGACCTC
TGCAGAGATGGTAATAACCGTTTTCTCCCCAATTTCCTCCCCATGAATTCTTTATGATCC
AGTAAGGCTTCTCCTTGAACCGGATGGTGGCATAACCAGCAGATCCATACCCTACCAAAA
GCACTCCGTGATCCAAATGCTTTCCGCATATGTACGGGCATGAAACTCCCCCTATGTAAG
TCTGCATATAAACTGCATTGATTCCCACCGCAAGGGGGCCGTTCTTGACAAGATTCGCAG
CTACTTGGTCTTCATCAACAGAAACAACACTGAAGTTAGAAACCGATGCAGCAATCTTGC
TCTTGTCAAATTTGCAGGTGCCACGATCTTTCCCAGTGTAAGGATAGTCTGACTCTCTTT
CAAGTCCGCCAACCTTGAGTGTGTACTCAAAGGCCGTGGTCATCAGTCCACCATTGCACC
CTGAATCGCATGAACGACGATCCTCTGGATCGCACTCATGGTCACAATCCACAAGCTGTT
GTTCACTGAGGCTCACAAGCTCTCCAGAAGCAAGAAAATGAGCTCCTTCCAACGCTCCAG
TTGCGCTAAAAGACCAGCACGACCCACACGATCCTTGATCTTTCACGGCAGTGACGGCAC
CGTGATCACGCCAATCGAAATCGGTAGGGAGATTGTTAGTGGGGAGGATTGGGGCTTTCT
GAGCGTCGGACGGGAGCTTGAGAGGCCGCTTCAGACCTAGAAATTTATGCCGGAACTCCG
CCGGAGTAAGGTCGGAGAACTTTGTGACGCCGTGCACGGCGGAGGGGTCGAGAATCTGGT
GGCGCTTGGCTCGGCGGAGGTTAGACTTGAAGACCCCAAGCCTGTAATCGTGCTCCTCCT
GCGTAGCATAGGACTTGCCGTACTTGGTCTTGAAGAGAGAGAAGTGGTGATCGGCGTTGA
GGAGATGATCGTCGCCGTCCGATACGACTTGACGGATCAGGAGATCGTCGGAGGATGCGG
ACTCATCGGAGTCAACGGTGGAGGCTGCCTCAGCTAAAGATAGGTATGGTAGGAGGAGGA
GAGAGAGGAGGAAGAGAGAGAGGCGGTCCATGAGGAGAGGGAAAGAGTGAGATGAGTGAG
GTG
>TeaL_2086
GAGTGCGAGCTTGGGAGACAGACGTCGGGTGCTAACGTCCGGCGTCAAGAGGGAAACAAC
CCAGACCGCCAGCTAAGGTCCCAAAGATTGGCTAAGTGGAAAACGAAGTGGGAAGGCTAA
AACAGTCAGGATGTTGGCTTAGAAGCAGCCATCATTTAAAGAAAGCGTAATAGCTCACTG
ATCGAGTCGTCCTGCGCGGAAGATGTAACGGGGCTAAGCCAGTCACCGAAGCTGCGGATA
TCCGTAAGGATATGGTAGGAGAGCGTTCTGTAAGCCTGCGAAGGTGTCTTGTAAAGGATG
CTGGAGGTATCAGAAGTGCGAATGCTGACATGAGTAGCGATAATGCGGGTGAAAAGCCCG
CACGCCGTAAGCCCAAGGTTTCCTGTTCAACGTTCATCGGAGCAGGGTGAGTCGGCCCCT
AAGGCGAGGCAGAGATGCGTAGCTGATGGGAAGCAGGTTAATATTCCTGCACCGTCGTTA
GATGCGATGGGGGGACGGATCGCGGAAGGTTGTCCGACTGTTGGAATAGTCGGTTTTTGC
ATCGAAGAAGGCTGTTAGGCAAATCCGGCAGCGTAATTCAAGGGTGTGAGACGAGCGAAC
TTGTTCGCGAAGCAATCGGAAGTGGTTCCAAGAAAAGCCTCTAAGCTTCAGTCTAACGAG
ACCGTACCGCAAACCGACACAGGTGGGCGAGATGAGTATTCTAAGGCGCTTGAGAGAACT
CGGGAGAAGGAACTCGGCAAATTGGTACCGTAACTTCGGGATAAGGTACGCCCAAGTAGT
TTGACTGGCCTGCGCCAGGAGGACAAAAGGGTTGCAATAAAATGGTGGCTGCGACTGTTT
AATAAAAACACAGCACTCTGCAAACACGAAAGTGGACGTATAGGGTGTGACGCCTGCCCG
GTGCTGGAAGATTAAATGATGGGGTGCAAGCTCTTGATTGAAGTCCCAGTAAACGGCGGC
CGTAACGATAACGGTCCAGCGAAATTCCTTGTCGGGTAAGTTCCGACCTGCACGAATGGC
GTAACGATGGCCACACTGTCTCCTCCCGAGACTCAGCGAAGTTGAAATGTTTGTGATGAT
GCAATCTACCCGCGGCTAGACGGAAAGACCCCATGAACCTTTACTGTAGCTTTGCATTGG
ACTTTGAACCAATCTGTGTAGGATAGGTGGGAGGCTTTGAAGCGGGGACGCTAGTTCTCG
TGGAGCCAACCTTGAAATACCACCCTGGTTTGTTTGAGGTTCTAACCTTGGTCCGTTATC
CGGATCGGGGACAGTGCATGGTAGGCAGTTTGACTGGGGCGGTCTCCTCCTAAAGTGTAA
CGGAGAAGGTACGCTAGATACGGTCGGACATCGTGTTGATAGTGCAATGGCATAAGCGTG
CTTAACTGCGAGACTGACAAGTCGAGCAGGTACGAAAGTAGGACATAGTGATCCGGTGGT
TCTGTATGGAAGGGCCATCGCTCAACGGATAAAAGGTACTCTGGGGATAACAGGCTGATT
CCTCCCAAGAGCTCACATCGACGGGAAGGTTTGGCACCTCGATGTCGGCTCTTCGCCACC
TGGGGCTGTAGTATGTTCCAAGGGTTGGGCTGTTCGCCCATTAAAGCGGTACGTGAGCTG
GGTTCAGAACGTCGTGAGACAGTTCGGTCCATATCCGGTGTGGGCGTTAGAGCATTGAGA
GGGGACTG
>TeaL_2087
TGGGTGAAGTAGGTGGAGAGTAGATGGATTTTAACAGTTCCTGAAAGAACGAAACTAATC
AAAATAACAGAACTTACAAGGCAAGACCAAGACTAGAAAAATAATTCTATTCTATTCAAC
ATTAAAAGAAGTAACACTGTCTATAATTACAACAAATTTCTCACTCTGTACGAGGTAAAT
CCCGGCATTTGTACAAGATACGGAAGAAAAATATAATAGATTTATCACTTAAGAGAAAAG
AATCAAAATATACAAAGTTTTCTGGGGCTATTTTCTTCCTATCCAAACATGTTGTTCAGC
TGAAAGTATCCTTCTGTACATGGGTTGTGTTGGTCATACTTTCTGATCACATTGAAGCAG
CCTATACAAGCATATCTATCAACTATGATTATGAATCCTATCTCTGCCACGATGATTTCT
CGCTGCTATACGTGCTGTAAAGCCCACAGTCGTGGGCCTTATTGATCTCTGCCGGACCAT
ATTGCAGTATTCAGGGTCCTCTGAATGGCCCTCAAATCTTATCCACTGTATCATTCCGTG
GTACATTGGGAAGAACCGAATTTGAATTGCTGAGTACGAAAAATAAGGGATAAGAGCTGA
AATCACCACGAAGATCGTGACAACCCAGAAAGTGGGAGCAGGAGCAAGGCACTCGATGAA
GACTTGGTAAGCATTTGTGGAATAATAAGAAGACATGGCTCCATATGCCAAGAGAAAAAT
ATACCATAGAACGATTCCACCCCAAATGAAGAGATGTTGTATTAAGGTGAAGTAACTAAC
CGCGAGGGCCATTTGGCAATTCACAACCCAGACAACGCAAGTGTACATTGTTGCTCCAAG
AATTTCTAACCCGGCTACTTTTCCATTTTTGTTGAAGGCTTCAGGATCTAATGCCATTAT
GCAGAAGAAGAAGATAATGATTGCACTGCAAAGGCCGTTGAACATCCAGCCTAGTATACG
GCGCCAGCTGAAGAGGACATTTTGCACGCCTTCTTGGTACAATAGAGGGAACTTGAGACA
ATACCGTGCTGATACGTCCTGATCAAAAACCCCCAAAGCAATCACAGGAAGTGATGTGAA
AAAGACATTGTACAGAGTCAAAAACCAATCATTGTATGCAGATTGCGCAGAGAAAGATGC
ATATGCCTCGTATAGGAAGATGGTGATACCAAACGTGACATTCTTATAGAAGAAGTAGCA
TATCATTGAGGAGATCCTTCTGTAACACCAATGTCCATGCACCAGTAGCAGTCGCTCCAA
AAATCGGAACTGAGCAATTGCAATATCACTTGACATGACCGCCTGCATTCCTTCAACACC
ACTGATTCCAACTCCGATATCAGCTTCTTGAAGCATTCCCACATCATTGGCTCCATCACC
AATCGCTAATGTTATCTTCTTAGTCCCTTCTTTAACAAGTCTTGTAACCAGTGCCTTTTG
TTTTGGTGATGAACGACAGCAAATAACAGATGCACAGCCAACGGCAAGTTCTAAAAATAT
GTTTTTCATGTCGGCCTCTAGAGCATATACAAGTGATTTCCCATCAATGATTAAAGCAAA
TGCTTCAGAGCCTGCACTTGATTCAGTAAGTTGATTCTTCCCTTCGCTTATCTGGCTGAG
GACACTTTCCTTCGAAGCCTTGGCTATGGCCTCCTTTTCTCCTGCTTTTTCTAGTGCTTT
GATTTCTGGTGTTTCCAAGTTTATTATTATCTGCTTCATTCCTTGTCTAAGAAGACTACA
TGCAAAACCAATATTGATGGCAGTCTCCATCTTATCTCCCGTCAAAACCCATATTTTTAT
TCCTGCCTGGGCAAGCTTGTCAATGCACTCAGGAACCCCATTTTGGAGTTTGTCTTCAAC
AGCTGTTGCACCAAGAAGAATCAAATCCTTCTCTATCGTCTCAGTCACTTCATCAATCAA
TTCATCCCGTTCTGCATTGACTGCATTCTTGGCCTCTCTCAATTTTTCATCGAAGTCTTT
GTACTCTTCCTCATCGAGTTCACGATAAGCAAGTATCAAGGTCCTCAAACCTGCATCGGC
ATATTCATTCACATGTTCTCTGGTTTCCTCTTCAAACTCTCTTCTATCTTTGGCAAGCCT
TTCAAACATGACACTGTCAGCACCTTTACAGAGTAATAATAGCTTTCCCTCCTCATTTCT
GACTATTACAGACATCCGTTTTCTTGAGCTGTTAAACTCTAAAACATTCAAAAGTTTATA
CAACCTTTCAACTTTTTTGCCAGACACAGTGTCCAACTCATGCAATGAGACGCTTGTTTG
TGTCCTTTTATAAAATTCAAAGCCAAGTTCTTTTGCTGCAATCACAAAAGCTGCCTCATC
TGGTGACTCAGCTTCATAAGAAATCTTTGCAGTATCTTCATCCTCTTCAGGTATGGCTGT
ATGACAAATTGCCAATAAACGAAGAAATTTCTGTATGACATCTGAATTGGGTTCATGTAC
CCAATTCCCATTCATGATCCTTTTGTCATCAAAATTGAACCCTTTGACTAGTGATTTTTT
AACATCTGAATCCTTAACATTTTCCTCATCATCTACCATTTCATTAGGCAGCGGAGAACC
CTTTCTTCTAGCCATAGCCTTCTCTACTTCTGTAATGCCACGCCCATAAGCTGTCCCAGC
CACAGAGCACTTAACGAACTCCATTGAATTGCATGTCAACGTTCCTGTCTTATCAGAGAG
TATCGTGTCAACTTGGCCAAGTTCCTCGTTTAAATTTGAGGTCCGGGCATGTGCTGGTTT
GTCGGTTTCTTCATAGTACATATGAATATCTTGATTGATGAAGCTGCTCTGAAGAACTTT
GACCACTTCAATTGACACATACAAGGAGATTGGTATGAAGTAACTGTACAACATCATAGC
AGTCAAAAAGTGATAGATTGCAGCAGCTGGCACTCTTTTGGGATCGAAGAAAATGGTAGA
ATCGTCCGGTCTCAGATACCACCTTTTCATAGTTCCGTTTTCTAGATCATCTTTAGTTGT
GATGCCAAAGTAAATTGATCCAACAAAAGCCAGCATAAACAAGACACAGAATAAGAAGTA
GATAATTTTATCCATTCTCTTCTCAACTTTGCTTCGCTTTGAAGGTGGGTCGGTTGAGTT
TTGGATAACCTTTGTGTCCTGACCTGTGAAGATAACAGCCCCATACACGTAATCGGTATT
GCGGAGTTTAGAATCTCTAAGAAGAAGTTGTTGCGGAGTGAGGGGATATTGTTGTTCTTC
AAATTCCATAGTTCCAACAAAAGTGTACAAATTTGCATTTGGGTCTTCGCATTTGATGAG
GGCCTTAAAATCCTTGAAGTTAGAGTCGTCATTAAAAAATGAAGTTACTTCAGACGCTTG
TTTTAATTTCAAATTCGTCTCCCCATCAAGGTTCATGGTTTCAACATAACAGAGTGCATC
TTCGTAGCTGGATGAAAGCAAAACAAGATCTGCCGGAAAGAACTCATCTTTCTCCACCTT
CACTATGTCTCCTACTCTGAGATTCTTCCAATTAGTCTGCTCGAAAACTCCATCACGATG
ATGAACTTTTACCTTTCTATTATTCACCTCAATATCCTGCTGTTTCCGTCTCCAATCCTC
GATACCTTCTTTCACCATGGTTGCTCCAATGACAACAATAAGAGGCAGAATAGCACTAAC
AGCAGAGTAAGGAGCGAGGGGCGTGAAGGCCAAGATGCCGCTGACAAGGAAGTAAAAATT
AGCAACCCTCCTGAACTGCTCAAACAAGGACTTGGGCAAGAAACTTGCTGCTGTATATTT
AGTACTCCTCACACCGTTACCGGCATAATTATAAATTTCAGCCTCAAAACCACCTGGTTC
ATTGCAATAAACCACTCTTGAAAACCCAGGACCCCCAATCTGTGAATGGTCACCCTTAAA
TGATTGTCTTCCACATCTGAATGAATAGATCTTGCTTAGATGTAGCTTCTTTCTTTTCCC
AGTTTTCATTTCTCTGTTTTGAACTAGTATTTGCCTAAGCTAATGCCAAAAATGCAAAGA
GACACAGTGACAAGTTCAAAATACTTGCTCTTTCCAAGAGTATACAAATGCAAGTTCTTC
AAGGAAAACTAACCCAGACCACAAACCCCCAAAAATTCAACTTTAACACCTACCAAAGAT
GTACTACTTTGAAAGAACAGAACCCCAGAAACCCACTAAATTAAATAATATATATCACAA
ACCCAGTTGATTAATTTACAAATACAAGCAGGTGAAAGATGAACTTCACCAAATAGAATT
AGAAAGATATAAATAAACCAGAGAGAGAGAGAGAGGGGCAAATGGCAATTACACAGAGCA
GGGAGAGAGAGAGAGACAGACAGAGGCGACACTTACAATCTACAATCCAAAACCCAGGTG
GAACAATTTATATACCTCAAAAAGAAAAAAGAAGAAAGTCTTGAGTCAGAAAATGGAAAA
TAAAAAAAAAATACCCAGAAACAGAAACCCTCTGATTTTCAAGACCCAAGTGATGAAAAT
CAAAGACAATGAATAATTAAATTAAATTCATATAAAAACTAGGCTTATATAAAATTCGGG
TATTTGATGTTTATCGCGGCATGAGAGCTTTGAACGAAGACTTGGATCTCTCTCTCTCTC
TCATCGTTGACTTTGGCTCCAAGACGCGCATTGTTTCAAAGAATTTTCTTTTTTTTTTTT
TTTTTTATTATTTAAAAAAAAATATGAGGGGT
>TeaL_2088
TTTCTTTTTCTCTTTCTTTTTCTTTTTCTTTTCTTTATTCCTAGCTTTTACTTTGGTTTA
TTCCTGGCACAAGAGCTCTCTTTCTTTGCATGGTTTCCAAAATATAGTAGTTAGATCATT
GTCTCTCTCTTTCTTCAAAACCCAATTAGTTCATTCACATTCTATATCAAATTAACAAAA
CTTGAAAGGGAAGGTATAGGATTTAACAAGGGATTCTTTTCTCTTTACTATTACAATATT
ACTGTTGGTCTATAATTACAATGAATTTCCCACATTCTTCAAGATAAAATCCAGTAATTG
TACAAGAAACTGAAGAAAGAATATTAGATCGTCACCACGTAAGGGCAGAAATCAAAATTT
ACAAAACTCTCAAGGGATGTTTTCTTCCTACCCAAACAGTACAGCTGAAAGTATATGCTT
CTTTTATAACTGGATGTGCCAGGCCTCCTTTCCGGTCGCATTGAACCACCTTCGATACTG
ACCATTGGAGAGTGAACGGCAGATAAATATTATCTATGATTATGAAACCTATCTTTCACG
TTGACGATTTCTGACAGTTGTGGGCCTCAGTGATCCCAGCCGTACCATTTCAGAGTATTC
AGGGTCATCCGATTGACCATCAAGCCTTACCCACTGCAACATTCCATGGTACATTGGAAA
AAACTTCATCTGAATCGCTGAGTACGAAAAGTACGGAATCAAAGCCGAGGTAACCGTAAA
GAATGTGACCAACCAGAAAGAGGGAGCCAAGGCAAGGCACTCAACGAAGGTTTTGTAAGC
CGTGGTGGAGATTTTGGGAGGCAAGGCTCCATATATGCAGAGAAAAATATACCAGAAAAT
AATTCCACCCCAGATGACGATATGTTGGAACACCGTGAAGTAACTAATCGCTAGTGCCAT
CTGGCAATTCACAACCCAGACAACACAAGAGTACATTGTTGTCCCGACGATTTCCAACCC
GGCAACTTTTCCGTTACTGTTGAAGGCTTGAGGATCTAATGAGTTTGTGCAAAAGAAGAA
GATGATGATTGCACTGCAACACCCATTGAACATCCAGCCTAGAATACGCCGCCAACTGAA
GAGGACGTTATGTATGCCTTCTTGGTACAATAATGGAAACTTGAGACAAAATTGTGCAGA
TACGTCCTGGTCGAAAATCCCCAACGCAATCACAGGAAGTGATGTGAATAAGACATTGTA
CAGAGACAAAAGCCAATCATTGTATACAGGTTTCCCAGAGAAAGATGCATGTGCTTCATA
TAGGAAGACGGTTGTACCAAATGTGACATTTTTATAGAAGAAATAGCATATCATTGACGA
TATCCTTCTGTAACACCAATGTCCGTGCACCAGTAGCAAGCGCTCCAAAAATCTGAACTG
AGCAATTGAAATATCACATGCCATGACTGCCTGCATTCCTTCAACGCCACTGATTCCAAC
CCCGATATCAGCTTCTTGAAGCATTCCCACATCATTGGCCCCATCACCAATTGCTAATGT
TATCTTCCCAGTTCCAGATTTAACAAGTCTAGTGACCAGTGCCTTCTGTTTCGGTGAAGA
ACGGCAGCAAATAACAGATACGCACCGAACTGCAAGGTCTAAAAAAGAATTCTTCACGTC
ATTCTCTAGAGCATATGCAAGTGATTTCCCATCAATAATCAAAGCAAAGGCTTCGGAGTT
TCCACTTGATGGAGTAAGCTGAGCCTGCCCTCCACGTATCTGGTCGAGAACACTCCTCTT
CGAAGCCTTGGCAACAACATCCCTGTCTCCCATTTTCTCTAGTGTTTTGATTTCTGGTTT
CATCCCTTGCCGAAGCAAACTACAAGAGAAACCAATATTGATGGCAGTCTCCATCTTATC
CCCAGTCAATACCCATATTTTTATTCCTGCTTGGGCAAGCTTGTCAATACACTCAGGAAC
CCCATTTTGGAGTTTGTCCTCAACCGCTGTTGCACCAAGAAGAATCAAATCCTTCTCAAT
CGTCTCTGCCACTTCATCAATCAATTCCTCCCGATCTGCACTGACTGAATTCTTGGCATC
TTCGAATTTGTCATTGAACTCTTTGTACTCTTTCTCATCAAGTTCCCGATAAGCAAGTAC
CAAAATCCTCAAACCTATATCGGCATACTCATTCACATGTTCCCTGGTTTCCTCTTCAAA
CTCTCTTCCATTTTCAGCAAGCCTTTCAAACATGACACTGTCAGCACCTTTACAGAGTAA
TAATAGCTTTCCCTCCTCATCTCTTACTATTACAGACATCCGCTTTCTTGAGCTATTAAA
TTCTAAAACATTTAAAAGTTTATACGACCTTTCAACTTTTTTGCCAGACACAGGATCCAA
CTCATGTAACGAGACACTTGTTTGCCTTCTTTCATAGAATTCAAAGCCAAGCTCTCTTGC
TGCAATCACAAATGCTGCTTCATCTGGTGACTCAGCTTCATATGAGACCTTCCCTTGATC
ATCCACCTCAGGTACGGCTGTATGACAAATTGCCAGTAAGCGAAAAAATTTCTGTATGAC
ATTTGAATGGGGTTCCTTTACCCAATTCCCATTCATGATCCTTTTGTCCTCAAAATTGAA
GCCTTTAATCTTTGATTTTGTAGCAGAAGCATCCTTAGCGTAGTCCATTTCATTAGTCAA
CGGCGATCCTCTTCTTCTGGCCATATCCTTCTCAACTTCCGTAACACTGAGGCCATAAGC
TGTCCCAGCCACAGAGCACTTAATGAACTCCATCAAATTGCAAGTTAATGTTCCTGTCTT
ATCAGAAAGTATTGTGTCGACTTGGCCAAGTTCCTCATTTAAATTTGACGTGCGGGCATG
CGCTGGTTTGTCAGCTTCTTCGTAATACATATCAACATCTTGATTGATAAAGATGCTCTG
AGCAACTTTGACAATTTCTACCGACACGTACAAGGAGATTGGGATTAAGTAGCCATATAA
CATCACGGCCGTCAAAAAGTGAAAAATTGAAGCAGCTGTGGCTCGTTTGGGATCAAAGAA
AATAGTAGAATCGTCTGGTCTTAGATACCATCTTTTCATAGTGCCATTTGAAAGATCATC
TTTAGTAGTAATTCCAAAGTAAATCGATCCAATAAAAGCTATCGTAAATAAGACACCAAA
TAAAAAGTAGATAATTTTATCCATTTTCCTCTCAATTTTGCTTCTCTTGGAAGGAGGGTC
AGTAGAGTTCTGAATAACCTTTGTATCGGGACCGGTGAAGATAACAGCCCCATATATGTA
GTCAGTGTTGCGGAGTTTTGAATCTCTAAGGAGAAGTTGCTTAGGAGTAAGGGGATGTCG
TTGCTCTTCAAATTCCATACTTCCGACAAAAGAGTACAAATTTGCATTTGGGTCTTCACA
TTTAACAAGGGCCTTAAAATCCCTAAAATCAGAGTCATGTAAAAATGAAGTTACCTCTAA
TGCTTGTTTTAGTTTCAAATTTGTCTCTCCATCAAGGTTCATGGTTTCAACATAACAGAT
TGCATCCTCATAACTGGATGAAAGCAAGAGAAGATCTGCTGGAAAGAACTCATTCTTCTC
CACTTTCACTATATCCCCTACTCTCAGATTCTTCCATTCAATGTGCTCAAAAACTCCATC
AGATCGATGTACTTTAACCTTTCTATTGTTTACCTCAATATCCTGCTGTTTCCGTCGCCA
ATCCTCAACGCCTTCCTTCACCATAGTCGCTCCGATCACAACAATTAGAGGGATAATAGC
ACTAACAGCAGTATAAGGAGCAAGCGGTGTGAAGGCCAATGTGCCAATGACAAGGAAGTA
AAAATTGGCCACCCTTCTGAACTGCTCAAACAAAGCCTTAGGCAAGAAACTTAGTACTGT
ATATTTTGTACTCCTCACATGGTTGCCGGCATATCTACGAATTGCATTCTCAAATGGTTC
CCCGGTCCCCCAATCCGCGAATGATCTTCCTCAAAAGATGCTCTCCCACATGCGAATGAA
TAGATCTTGCTAAAACGCAGCTTCTTTCTTTTGCCAGCTTTCATCTCTCTCGTTTCAACC
ATTAATTACTCAAACTAATCCCAATTCCAATCCCAGAAATCCAAACAACCCCAATTACAA
GAACAAATTCCAATTGCAAATTTTTAATATTAAAACCCAGAACCAAAACTCCCCCCACCA
CCCACCAAATGAAAAATAAAATAAACTTTTAACACCCACCCAAAAATATAATTTTAAAGA
ACTCAACCCCAGAAACCCACTAAATTTAAATAATACAAAACCAAAACCCAGAAAAAATAA
TTAAAAAAGAAAAGAGGTGGAAGATAAACTTTACCAAATAAAAGCTTGAAGTTGAAGGGA
CACCAACAAGAGAGAGAGAGAGAGAGAGATGAACAAATGACAATTTCCCAGTGAAGGGGC
AGAGAGATTTATGAATCTCAGCACACACAAAAAAGTACAATCTTAGTCAGAAAACAAAAA
TACGCAAAAAAAAAAACCTCTGATTCAGCTAGACCCAGGTCATGAAAATCACAGATATGA
TCCAAAATTGGGAATTTGACCTTTGACGAGGTCTGAGCGCTTTGAGAGTAGCCTATCCCA
TCTTTGGCATTGACTTGCGCACT
>TeaL_2089
CTAGCTTTTTGATACTTCTCCAAGGTTCTTCTTCTCCTTCTTCTTCATCCTCTCCTTAAA
TTGTTCAATTAAATATATATATATTTTTTATGTATGTCATGTGTGTGTAATTTTGTGATT
GTTTGGTAGAAACACGTGGTTTCTGTTTCTGATTCTGTGTGTTCTTTAGATAACGTGTCA
CTGGAGATTTAAATTGCTGTGCTTTTTAATGATTTGGTTGGTTTTGTATTTCATTTGGTT
GTTGGTTTAATGAATTTGAATTTGCGGCACTCATATCTCTGTCTTTTGTACCTCTTGTTG
TAGAAATTAATAGTTATAGATGTATTAATTCATGGGCTAAATGGATTCAAGATCTGATCT
GTTTCCTTTGGATTTATTGGGTTAACATAGGAAGAATTGTATGTTCCTAAATACATTTGT
AGGTTATTGTTATACCCACTCACTCACTCCTGGTCAAAAAATGCTGTTTCCTTCCTGTAG
CAAATGAGCTCAGCCAAGATGGTTGTTTTTTGGTCCAGTGACTTCATTGAGCAAAACCCT
TTGTCGAATCCTCCCTTAACTTCCTCTGCCAATCGAAGCTGCCACCACCATCATAAGTGT
TCTGGGCCTTCTGGTGAAGCATCGGGTTCAGCAGCCTCGAGGTATTGCTTGATTCAGAAT
TATCATCATGAATGATCTGATAATTCTGAAGAAGCCTCCTCTGTATAGGCAGAACTCATT
GAAGTTTACGAATAGGTGTTGGTGAATATTCTGGTGATTTTGAAGGAGCCAAGTGATATT
CCAATTTGATGACATTGACCTACTTTCAAAATGGATTGATAGTAAAAACATGAAATTGCA
CTTCTTTACAAGGAAAAGACTATATTTTGTCTGTTCTTACTGTTGGACATGTTTTTTGCT
TAAATACTATGGCTGTTGAAAAAGATGAAGATGAACATTAGTGCCACAGGAGGCCATAAA
TCATTTGTGATTATAGGATCAGTAAGTCTAATTAACATTGCTTACTATTACTACCAGTCA
TCTCTAATTCTCTTTTGTTATGTTATGTGAAGAAGAACCCCAAAAAATAACCCAAGCTAG
TGCCAAATTTTATAAATTTTGTATGACCTACATCACTTTGGGTTTTTCGTTGATGCTGCT
CTAGATTTGTGGGTTTGAGGATTAAATTATGGAAAATAATGAGACAATGAGAGGGCGAGT
AGTGGCTGGAAAATGGAGAAGGTTGAAATGGAGGCAATGGTTTGATGTAGTGGTGGCTCT
GGTTGTGATTGGTTAAGGGGGTCATAGAATATGGTGGTTAGGTTAGCAAGAAAAGCTGTT
AGTGATTTGGGGTAGAAATAGCCCCATGACTTTGGACACTAAAGAAGAGTGATTGAACAT
AGAAGTTTTTGGAAAAAAGTATGGAGGTTTAAAGAGGTTTGACTTCAGAAAGATATTGTA
GAGAAAGTGGAGATATTTAGGAGAGGAAGTAGAGAAGGAAGGTGGAGAGTTGAGAGAGAA
TGTGTTTCAAGAGTATAAAGAAGTTTAGGAAGAGAAATTAGAAAGTGAACTAGGAAAAAA
GTAAAACATAACAGGGTGTGGCAACCTTTGTGGTTGTGTTAGTGGGGGATGAGAATATGG
TTGGAAGGTGGATTAATGTGATTTAGAATGGATTAATAATGGCAGTGGTGACTGGTGAGT
TTGATGGTAGTGTTGATGAGTTGGTGAACTAATTATTGATTTGTGGGAGTCATGATGTTC
GGCCTGTGGTTATAGGTGGAGAGATGTTCAAGGATTCCACTATTGGTGTATGGTTTGGGG
TGGTGCTATAGGGGTGTGCAATGCGGTTGAGATTGGTGCATTGTACATACTGTAGGGTTG
TCAATTGGGCTAGTTTGAGTGTGAGATCGTCCTGAAGAAGAAACACTGGTACTAGGCATT
GGCTTAGCTTGTCACTGGAACATTCCCACTTCCAAAACTCAGCTCATTATCTTATATAAA
TTACTAACTAAAAAGTTTAGGGTAACCCAAATCTACGAAACAAGGAGACATCTATGAGAG
ATTGCTGATTATAATTTTGAACATAAATTTAGAGCAGTATTAAACAAAAATGGTAATCTT
GAACTTATTTAAAAGAGACCAATTAAAATCTACACCATACAGCCCTAGCTTGCTTTTTGA
TACTTCTCCAAGAGATGGTGCTCACTTGTGTATTCAAAGAAAGCTACACATTTTGTTGCA
TTGAGAATTGGGAATAAAGTATCAACTTGGACAAAATTATGTCTTTTGGAATGGAGTTAG
CTTTTGCTGCTCTTATATTGGCATGCTTGCATTCTTTTGTATCACCTGATGCACAAGGGG
ATGCCCTCTATGCATTGAGGAAATCACTGAATGCTTCAGTTGATCAGCTCAAGGATTGGA
ATCCAAATCAAGTTAGTCCATGCACTTGGTCCAAAGTTAGTTGTATCAGCAATAATGTTG
TTTCTGTATCATTGACGTCCATGGGATTTTCTGGAATCTTATCTCCTAAAATTGGAGTTC
TGAAGACTCTTCAAACACTTTCTTTGCAAGGAAATTCCATAACTGGCCCGATTCCGATAG
AGTTTGGAAATTTGACAAGCTTGACAATGTTGGATTTGGAAAATAACCGTTTAACTGGTG
AAATACCATCTTCTCTTGGCAATCTCAAGAAGCTTCAGTTTCTGTATTTGAATCAAAACA
ATCTCACAGGTGCTATTCCTGATTCACTCTCTCTTCTTCCAAACTTAATCAATCTTCAGC
TTGCTTCGAATGGACTAAGTGGTCAAATACCTGAGCAATTATTCCAAGTTTCAAAATACA
ATTTTACAATGACCCATTTGAATTGTGGGATAAATTTTTCCCATTCTTGTGCATCTGACA
ATGGTGGTTCTTCTCATAATCCAAAGATTGGAACTATAGTTGGAATTGTTATTGGACTTC
TAGGTCTTCTTCTTCTTGGAAGCATGCTGTTACTTTGGTGGATGAGCAGGCATAAGCGAT
TCAAACGTGAAGTTTTTGTAGATGTTGCAGGTGAAGTTGACAGAAGAATTGCATTTGGCC
AATTGAGAAGATTTGCTTGGCGAGAATTACAACTAGCTACAGACAACTTTAATGAGAAAA
ATGTCCTTGGAAAGGGGGGTTTTGGAAAGGTTTATAAAGGAGTGCTTTCAGATAATACTA
AAGTGGCTGTGAAACGACTAAATGACTATGAGAGTCCTGGTGGAGATGCAGCATTCCAGC
GTGAAGTTGAGATGATAAGTGTAGCTGTTCACAGGAATCTATTACGTCTGATTGGGTTCT
GCTCAACACCAACAGAACGCCTTTTGGTGTATCCCTTCATGCAGAACTTAAGTGTGGCTT
CCCGTCTACGAGAGCTTAAGCCTGGGGAGCCTGTTTTAGATTGGCCTACAAGAAAACGAG
TGGCTTTAGGCACAGCTCGTGGGCTAGAGTACCTTCATGAACATTGTAATCCCAAAATTA
TCCATCGGGATGTTAAGGCTGCTAATGTGTTACTGGACGAAGATTTTGAAGCTGTTGTTG
GCGACTTTGGCCTGGCAAAGTTAGTGGATGTGAGGAAGACTAATGTGACAACTCAAGTTC
GTGGGACAATGGGTCACATAGCACCTGAATACTTGTCCACTGGGAAGTCATCAGAAAGGA
CAGATGTTTTTGGTTACGGGATCATGCTTTTGGAGCTTGTCACAGGTCAACGAGCGATAG
ACTTTTCACGCCTGGAAGAAGAAGATGATGTTTTATTACTTGACCATGTCAAGAAACTGG
AAAGGGAGAAAAGACTGGATGCTATTGTGGACCGCAACCTAAACAAGAGCTGCAACATTG
AAGAAGTGGAGATGATGATTCAGGTTGCATTACTCTGTACCCAATCATCGCCTGAGGACC
GCCCTACAATGTCAGAGGTGGTTCGGATGCTGGAAGGAGAGGGACTGGCTGAGAGGTGGG
AAGAATGGCAGCATGTAGAAGTCAACCGCAGGCAAGAGTATGAGAGACTGCACAGAAGAT
TCGATTGGGGAGAAGATTCAATTTATAATCAGGATGCTATTGAGCTGTCTGGTGGAAGAT
GATGTGACACAAAAGGTGTTATGTCAGGATGGCCCTTGTACTTCATGAAGCTTTACTCGA
TATTATGGACGGGCATTACAAAGGCTGTTAGCAATTCGTGTTCAGTAATTTTTTGTTCCA
AAATAGAATAATCTGACATTTGATTTTCACATTGTGAGAAATGGAATTTTATTATGCAGC
CATGAATCTTCATCCGATTCCACATTTATAGCAATCTGGGTTCAGTCGAATTTTGTTTGA
TCGTGGAGATATTGGTATTTGAATTTTTCAATGCGTGAGAAACATTGATGAGCTTGTTTT
ACTGAAAAGTGAAAATGGTCACTCAGTTGATTTGGCATAGCCAATTGTGGTGTGTGTATA
TATATCTCTGTGGTGTCTTCTCCAAGTCTTGCTCTATTTTTTCAGGGTTCATTCTGCTCT
TCCCCAACTCTTGCAAAACAAACAAAAATGTACGATGTCAAAGGACTGACTGTTGGTCAG
GGCAGTTTTGGCTTATATGCATTATTGGCTTTGATGGCAGAGGCAAGGGTTTGTTTGAAT
ATTGCTGGCACTGGCGGGGCTTTACCGGTGTTGATATATGAACAGATAGCTTTATGCTTT
GTTCAAGCTTTAACGGTGTTGATAAATGAACAGATAGCTTTATGCTTTGTTCAAGCTCTT
CGGCTGGGGATCAGTATGCAAGAAATCTAAGCTGTATGTACTAGCTTCTACAAAGTACTT
GTCACTGAGGTAGGTTCATTGGCAAGCTGTTAATTCAGCTCATGTTCCCGCTAAGGCCTC
CTTGAGTAGAGGTGGCTGATTTTGTTTTTTTGTTTTTGTCAGCGAGGTGGCTGATTTTGT
ACCTTACTTTTAATTATAGTGTCAATTTTATTTCTTTTGGATCCTCAAAAAATGGTGATG
CTGAGATTGTGATAGTGTCTGTATTTGGGTCAGTTATTGTTGGATGCGAGATATCTATGC
CATACATGATTTAATTGGGATGGTGAAAGGGAAACTGGTGTGATGCTATGACTGTATTTC
TTAGAGCATCTCCAATGGTTGTTGCTATATTGGGGTTGCTATTGCTATAATTTGACAATA
AATAGT
>TeaL_2090
GCTATTTGATGGACACAATGGGCCTGCGGCTGCCATATACTCTAAGGAAAATCTCCTAAA
TAATGTTTTGGCTTGTATTCCTTCTGACCTTAACAGAGATGAATGGATTGCAGCACTGCC
AAGGGCTTTGGTTGCGGGGTTTGTAAAAACTGATAAAGATTTTCAAGAGAGAGCACAAAC
TTCAGGAACAACCGTCACCTTTATGATTATTGAAGGATGGTTCATAACTGTAGCATCTGT
TGGTGATTCTCGTTGTGTACTTGAATCGGCTGATGGTGAAATATATTATCTGTCAGCAGA
TCATAGGCTTGAATGCAGTGTAGAAGAGAGAGAACGTATAACTGCAAGTGGTGGTGAGGT
TGGTCGGCTTAATACTGGTGGTGGTACAGAGATCGGTCCTCTAAGATGTTGGCCTGGTGG
CTTGTGCCTTTCACGTTCCATTGGAGATTTGGATGTTGGCGAGTACATTGTCCCTGTTCC
TTATGTAAAACAAGTGAAGCTATCAACTGCTGGTGGCAGGCTTATTATCTCAAGCGATGG
TGTTTGGGATGCATTATCTGCGGAGACAGCATTTGATTGTTGTCGTGGGGTGCAACCAGA
TGCAGCAGCTTCACAGATTGTTAAAGATGCTGTAGGAATGAAAGGACTTCGAGATGATAC
AACTTGTATTGTGATTGATGTACGACTTCCAGAGAAGCCAAATGTCCCTTTGCCACCTCC
AAAGAAGCAGGGCGGCAAAGGAGTTTTTATGTCCATGTTTCGTAAGAAATCCTCCGAGTC
ATCTTCTCAAATTGATAAAGAATATTGTGAGCCAGATGTGGTAGAAGAAATATTTGAGGA
TGGATCTGCAATGCTTTCAGAAAGGTTGGACACAAAATACCCAATCTGCAATGTGTTCAA
GTTGTTCATGTGTGCAGTTTGTCAAGTAGAGATGAAACCTGGAGAGGGTATTTCAATATA
TGCCGGTGTTTCAAATTCGGGAAAAGTGCGGCCTTGGGATGGCCCTTTCCTTTGCGTAAG
TTGCCAAGAGAAGAAAGAAGCCATGGAAGGGAAGAGACCTTCTGGAGCTGGAAGGTATAG
TAGCGGAAGTGACTAGTCAACCTTTCTCAAGCATTAATTAAGCACTAACTATTGTTCCTG
GAATGATCACAAATGGGAAGGCAGAACTTCTCACCATATAATTCCACTCATGTCTCTGAT
TGAGCGGTTTGAGCATTTCAATCCATTTTGACATTTTAGTTGGGACCCATTCGGGATTTT
TTCCTAATGTTTCCTTGCTCCCAGTCAGAAGATCAAAGATTCAGGTTGATGTAGTGTTAT
TGAAAAATAGTTTCTGACTCGGGGAGGTTTTTCATGCCTGCCTACCACCTTTGGAAGATT
CATATGAGATGTTGATACACTCTTGACTGGGTTACACGACTGAGAGAATCATCTCCTCCT
CCTGAATATGTTCAACTGTTTACAGGTACGTCCCTTTCCTAGAGCTAACATCAAGTGAGA
TCAGTCTTCACTCTACAGTATAATATCCTTTTATAGGAAGTTGAATGTGTACTATTAGGA
TTCATTGCATAGGAGAAACTTCTGTGATCATTCTGATATTGAACTTGTTCATGTAAACAT
TAATTCGTTCCTAGGCAAAACCTTCAGAAAAGAAGCAGACTGATGTTTCTGTAGTTTCCA
CCACTGTAATTCAAAATTATTATTATTTTTGTTTGCATTGTAATTCAAAATTGATGAATG
AAAAAACCGCAGTTTCAAAAATTTAGAAAATAACCATCTTAATATATGTAAGTTTCTTCA
ATGTAGCTGTGTAAGGTTTTGATCTCATCAAGTTTTGGCATGGTTTGTCATGAGATTGGT
TTCTCATATTTCTTATTCTTGTCTATGCTGCTAATTAGATTAAGTTTACATAGATAGAAT
CAAGTCATAAAAACATCAAAAATGCACTTGTCTCAACAATGGGCTCGCCTTCATTGATAT
CTTTGTCATTTTCACTAGGGGTGGGTGTCATCGTATTGATGTGTATATTTAAATTATTTT
TTTTATGATTTAGTTTTGTATATTTATGATTTAATTCTGTATATGTAGATATTATGTGAT
TAATTTCTTAGAAAAATGGAAGTGTTGGTAAGGGTACCTTGAATACTGAAACATAGAGTT
GATATCTGCTGTTGCCTTTTCCAAGATGGATTGATTCCAAAGCTCCATTTTCATTGTTTA
GCTCAAATTCAGTGTTATTTGTTTCTGAGTTGAACCCAAAAAACTGGAAAATAGAATAGG
AAATTCACTTGACCCACAAAAAAAAGAGGGAGATTGTAAAGTTTTTGTCTCATACCATGT
TTGCATGTGTGCTTTTTTTCTTCCCACGACTCTTCTTCTGTCTTTTGGAGAAAGAATAAG
ATTTTGAGTGGCCGATGGGTGTAGTGGCAAAAGCAGAAAATGAAAAAGTTTTCTCCACCC
AAAGGGATCTTTGCTGGATGACTGTGAAGTCTTTGTTTTATGTAATGGCTGCTTGCTTCT
CTCTCTCTCTCTCTCTCCCTCTTCCTTATCTTTAGATACACAAAATATTATGATTTATTT
GAGTGGAGAAGATGAGTCTGTCCGTTGTCCACCCAAATAATGCCTCCATGATTGAGATTT
TGACCTTAACTAAGCAAACAAAATTCCTCTACGCTGGATTTGTACTATTGAGGACCACAA
TGTACACGTGTGTCTGGACCCACCCACACAAACATCTCCTTACCTAACTGTTAACCCTTG
TTCAATCATCGCCATCCAACTTAGATCAGACGGTTGCAATATGTTATACCCTGATCATGC
ATGCATGTGACCTACCTTCACAGACATTCTTTTCTTCTCCTCCTTCATTATACTTAACGG
TAAACAAGAGACCAAACAATGACTTCCAAAGTCATAATTAGATTGTGTTTGGATGGAGTG
ATTTGTGGTAGAATAAAAGGGGCAAATTTTACTCTCGCCCACTGGTGGTGAGCTCATGTG
CACATAATTTTTATTTTATCTGAAAATAAATTAAAATACATAAGTAATTTCATTATGCTA
ATCATAAACATTTTTTGTCATTTTTTAGAAAGCAAAATTCACTTCGACCTCCATGCTTAT
TTCATATGCAGTTTGTTTCTAATTGTTTTTGTCACTTGAACAAAAAGCTTGACGATTCAT
TGTAATTCGTAAACTGCATGAATTATTTGCTTATGTCAAATGACAAGGTATATTGCATAT
AAATTAAACCATAAAATAAAATGAAATTTGCTACACACACCAAAAGAAAAAAGAAAATAA
TTTTTTTTCCTCACTTTTTTCTGCAATCCAAATCAAAACACAATTAAATGTCTCTGTATG
TAATCAAATCACTGTACGTGCATGGGGCCTTCAACACTGTACGTGCATGGGGCCTTCAAC
TCTTTCCATGACAAATAATCATTTTGGATTCCTAAGTACATGTTAAGGGTTTGACTTTTT
TTAAATTGTTGTCTTAATTTGAGAGAGTGTTTGGATTTAATAGACGCATTTTAAAATTGA
TTCTGGTGATAAGAACCATTCACATTTTTGGAATCCGTTAACT
>TeaL_2091
ATAGAATCAAAATGACGGGGAACCTCATCTTTCCATGAATACCTGCCAAACGTTAACGAC
CTCTCTTATCAATGGAGGCATTTGCATCACTGAACCTCCAAAAACTTGCACTCTTGCCCA
ATCAAACCCCAACCAATGACTCCAAATGCTGGAATTCAATCATCAAGCACCACACTAAAC
TGAAAGATGACCATTCAATACTCACTACCTACACTCAAATGGAATCACAGGGCATCTTGG
CCGACCCTTCCACTTTGCCTCTCGTCCTCAAGGCCTGTGGGAAGCTACAAGCCATCGAAA
GAGGCAAGAAGATACATAATGACATTTGGAACACTAACTTGATCCATGATGTCCGAGTTC
AGACTGCTCTTGTTGATTTCTACTGCAAATGTGGGTTAATTCAAGATGCCCTCTATGTGT
TTGATGGAATTACTGATAGAGATTTGGTGTCTTGGAATGCTATGATATCTGGGTATGTGG
GTTGTTCTTGTTATGTGGAGGCAATCATGTTGTTTGCGGAAATGCAGAGGGAGAGTTTGA
GACCCAACTCGGTCACTGTGGTGGCATTGCTTTCTGCTTGTGGGGAGCTCTTGGAATTGA
GGTTCGGGAAAGAGATTCATGGGTATTGTTTGAGGAATCGACTGTTTGATTGTAATGCTC
ATGTGGGTACCGCTTTGGTTGGTTTCTATTCAAGGTTCGGTGTGGAGATCTCTGGCAATG
TGTTTGAAATGATGGTTTTGAGGAACGTTGTGAGTTGGAATGCAATGATTTCTGGGTATT
TTGATGCAGGGGATTCTTGGAGAGCTTTAGTGTTTTTTGTGCAGATGATCATGGATGGGT
ATAAGTGTGATTCCATTACAATGTTGATTGTCATACAGGCCTGTTCGGAAGTTGGATCTC
TTAAACTGGGCCTGCAAGTCCATCAATTGGCAATTAAATATGGCTTTATTGAAGATTTAT
TCATAGTGAATGCATTGTTGAATATGTACAGTAAGAATGGATGTTTAGCATCTTCACTCC
AGCTATTTGAATCCGCCCCCACTAAAGATATTGCTTTGTGGAATTCTATTATGTCTATGT
ATGTTGAGATTGGCTTCCTTGAGAAAGTTATGAGTTTATTTATTAGAATGAGATTAGAAG
GCATCCGGGAAGATGAAAGAACTATTGCTATTTTGTTGTCTTCCTATGTTGACTTAGATA
ATGCTTTGAGCAATGTGAAAAGCCTACATGCTCATGTAATTAAAAGGGGGAAGGAGATGA
CCACATATCTCGGAAATGCATTTTTAAGCAAGTATGTAGAGCTAAATTGTATTCAAGATG
CCTTTAAGGTTTTTGATGATATCGGCGATTCAGATGTAATCTCATGGAACACTTTGATAT
CGGCACTGGCCCGTAATGGATTTAGGGGTCAAGCATGGGAACTCTTTGAGCAGATGCAAC
AATCAGATATCGAACCTAACTCTCACACAATAATTTCTATACTTGCTGCTTGTGATAATG
AATCCTTTTTAAGTATTGGCAGGTCCATTCATGGTTATGTGATAAAACATAATATTGAAA
TAAACCCATCACTAAACACTGCACTCACAGAGATGTATATGAACTGCAACAAGGAATCAA
CAGCTAGGAACTTATTTGAGAGCTGTCGAGACAAAGATTTGATCTCATGGAATTCTTTCA
TTGCCAGTTATATTAAAAACAAGCAAGCTGACAAAGCCTTTTCACTTTTCCATCGTATGA
TCTCTGAAGTGGAACCCAACTCAGTCACCATCATAAATATTCTCTCATCATGCACCCATA
CGGCTAATCTCCCTCAAGGCCGATGCTTACATGCCTACACAACCCGTAGGGAGTCTTCAT
TAAGTTTTGATTTGTCTCTGGCAAATGCTTTTTTAACTATGTATGCAAGATGTGGTAGTA
TCCAATATGCAGAACATATTTTTAAAATCTTGCCGAGGAGAAATGCTGTCTCTTGGAATG
CCATGATTGACGCCTACGGCATGCATGGGCGAGGGTATGATGCTATGCTTGCATTCTCAC
AAATGTTAGAAGATGGTTTCAAACCAAACGGGATAACTTTTGTATCTGCCTTATCTGCTT
GCAGCCATTCTGGTTTGGTGGAGAAAGGCTTGCAGCTTTTCCACTCCATGGTTCAGGATT
TCTGCATAACCCCTGAGCTTGTTCACTATGGTTGCGTTGTTGACATGCTTGGTCGTGCAG
GGTGCTTGGATGAAGCCAGAGAGTTCATTAATTTGATGCCTATTGCACCAGATGCATCTG
TTTGGAGAGCTCTGCTCAGTGCTTGTCGAGTTTATTCTGAAATCAAACTAGCTAAAACCG
TCTTTGAAAAGCTCATTGAATTAGAACCAACAAATGCAGGAAATTATGTTTTGTTATCTA
ATATCTATGCTGCAGCAGGTCTTTGGTCAGTGGTCAGAAAATTGAGAGTGCAAGTTGAGG
AGGAGGGTTTAAAGAAGCCTCCAGGAAAAAGTTGGATTGTTGTTAGAAGTAAAATTCATT
GTTTTACAGCTGGAGATAAATCACACCCTCAGTCAGACAAAATTTATGCAGAATTGAGTT
CTTTATTATTTTCTATCAAAAAAGTTGGCTACGTTCCTGATCTTAATTGGGTTTTGCATG
AAGAAGAGGATGAGGAGAAAACTAAGAGGCTCTTCAGCCACAGTGAGAAGCTTGCTATTG
CATTCGG
>TeaL_2092
ATAGCGAAACCATGCCCCACTAGTTGCACGTGCTGTGTACAATCTGGTTCACCAGAGAAC
AATGATGTAATCAAGGAAAATTGCAACATTCCAGGAAAAATTGTGAATGAGACTAAAGCA
GATTCAAGATAAAGCAGAGAAGAGTCAAAACAGATTTTTTATCAATATTCAAATTGATCT
CACTTAATCATGTACAGTATTTATAAACTAATATACTCTACCTAACTATAGTTACATTTA
ACTATAGTTCTAACAACTTTACAACTGCTAGAGTTAATACTAACTAGTGCTAACTAATCT
AACAGACTTCAGATGAGGTGGAGTTGTTTTGATCATGCTGGTGCACCTGCTTCGGCAGTG
TTGAGAGTGAAGACTGCAACTGTGAAGGTGAAGGCTGAGTTTGCTTAACATGCCCCGTCA
AGCTGATAGGAGAAGAATGAGCCAGAAGCTTGTGTTGAAGAAAGTTAAACCGAGAAACTG
AAAGGGGTTTTGTGAGGATATCAGCAATCTGGTCAGCAGTAGCAAGATGTTTGATAAGCA
ACTGTTTGGAAGCAACACGCTCACGAACAAAATGATAGTCCACTTCAATATGTTTAGACC
GAGCATGAAAAACCGGATTACTAGACAGGGCAATGGCAGAGAGATTGTCACACCATAGAG
TAGGGGGGACAAAAGGAATGTGCAGATCCCGAAGAAGCATGCCAAGCCAGCTAAGCTCGG
CTGAAGTCTGAGCAAGAGCGCGATATTCAGCTTCAGTGGAGGAGCGAGAAACAGTAGGTT
GTTTCTGCGCAGACCAAGAAACCAAGTTGGGACCCAGAAAAATACAAAAGCCAGTAGTGG
ACCTGCGGTCAAGGGCATTCCCAGCCCAGTCGGAATCCGAATAGGCAGTGAGAACAAGAG
AGCCAGGCTGAAACCGAAGGCCCTTATGAAGAGTTCCTTTCAAATAACGCAATAAGCGTT
TGACAGCATTAAAATGACTAACCAAAGGAGCATGCATATGTTGACAGGCAGAGTTGACAG
CGAAAGCAATGTCGGGGCGAGTAATGGTCAGATATTGAAGAGCCCCAACAATACTGCGAT
ACAAAGCAGGCTGAGCAAAAGGAAGATCAGAGGCGGGGAAGCTGGAGGATTTAGTAGCCA
GGGGAGAGGCATAGGGCTTGCAGTGGGACATCCCAGCTTTGGCTAATATCTCAGTGGCAT
ACTTAGATTGATGCAAAAAGAAACCAGCAGCAGACATGTGAACAGAAATGCCCAAGAAAT
AATTCAGAAAACCCAACTCTTTCATGGAAAAAACTTTATGCATTTGAGCAAGCAATGAGG
TAATATAAGAAACATCACTCCCAGTTAGCAAAATATCATCAACATATATAAGTAGAATGG
TGATGGCAGATGCAGTCTTCTTAATAAACAAAGAAGAGTCACAATGACTAGCAATGAAAC
CTTGGGACAAGAGAAAAGTGGAGAATGTAGAAAACCATGCCCGAGGAGCTTGCTTAAGCC
CATACAAGGCTTTATGCAATTTGCACACCTTATGAGGATGAGAAGAATCAATAAAACCGG
AGGGTTGAGTCATATAAACCTCCTCATGAAGGACACCATGCAAGAAAGCATTAGATACAT
CCAATTGTTTGATAGACCAACCAAAATGAAGTGCCAGACACAATAAAATGCGAATAGTAG
GCTGCTTGGCAACAGGACTAAAGGTTTCTTCATAGTCAATACCCTCCTCCTGGAGATAAC
CTTTAGCCACTAACCGGGCTTTATAACGAGCAATGGAACCATCAGAGTTCTTTTCAAGCG
ATAAACCCACTTACACCCGATGACATTCTTGTTGGGTGGAAGGTCAACTAAGGACCAAGT
ATGTTGGAGTTGAAGAGCATGAAATTCTTCATTCATAGCCTGAGTCCAAGCTGAAGATTG
AGAGGCTTCCTTATAGGAAGAAGGTTCAGTGGGAACTTGAGCCAGATGAGCAGTAGGAAA
AAGAGAAGTAGATTTAGACCGAGTGACCATAGAATGAGTGTTGGAGCTTATATGAGGAGC
ATTATGAGTAGAAACTGGAGCAGAGAGAGGTAAATCAATAGAAATGGAAGAGATAGGAAT
AGGATAAGAAGAGGAAGGAACTGGAGGATGAGGATTGGACAGAGGAAGAGCAGTAGAAGA
AATAGGGTGATTAGCAGAACTAGGAACAGGAAGAGGAACAATTGGAGGTGCAGATGAGGA
AAGAGAAACAGAAGAAGGAGAGCTGAAAGAAGAAACAGAAGAAGAAGTAGAGGGCCAGAA
AAAAGAATGTAATTGAGTAACTGATGGAACTGGGGAAGAAGAAGAAGAAGAACAAGATGC
AAAAGGAAAACAAGTTTCATCAAACACAACATGCCTAGAAAGATAGATATGACCTGTAGA
GGGATCAAGACAGCGATACCCTTTTACTGACGGATGATAACCAATGAAAACACATGGAAT
GGACTTAGGTTGAAGCTTGTGGTTAGTGTAGGGCCGTAACCAAGGATAACACCTGCAACC
AAAAATTCTTAGAAAAGAATAATCTGGAGGTTTATTAAACAACATTTCAAAAGGAGTAAG
ATTGTGAAGCTTAGCAGTAGGTAATCTATTAATTAGCAAGACAGCTGTAGCTAGTGCCTC
AAACCAAAGATTTAAAGGCAAAGAGGCATGATGCATTAGAGCAATAGTTGTTTCAATGAG
ATGTCTGTGTTTTCGCTCAGCCACTCCATTTTGAGGAGGAGTGTGAGGACAAGTAAGATG
ATGTAAAATACCTTTTTGTTTAAGAAAATTTTGAAATTCAGTAGATAAGTATTCACCACC
ATTGTCACTGCGAAGAATTTTAAGAGATGTAGAAAATTGAGTTTCAACTAAAGCTTTGAA
TTCAAGAAATTTAGAAAATACTTCACTCTTGTAATGAAGCGGAAACAACCAAGTAAATTT
GCTAAAATCATCAATGAAAACAACATAATACTTGTAGCCTGATACAGAGGCAGAAAATGG
GCCCCAAACATCTGAATGAATGAGAGCTAAAGGTTTATTAACAGTTGAATTGGACAAACT
AAAAGGAAGCCTATGTGTCTTAGAGACACAACAATGAGGACATAAACCAGAGGACGGGTG
AGAAGGCAAATGAAAAGTGTTAAGGATGTGATGAAGCTTTGTGGATGAAGGATGTCCAAG
TCTGAGATGCCAATTTGGAGCAGAAGCAGCAGTTGAAGAAGCAGCAGTGGGAGAATTGGT
ACTCTTGAAACAGGCCTGTGGAGAAGATGAAGAGAACATGGAAACTGATTGAGGAGCATG
ATAAAGACCCTGAGAATTAAGGCCTTTATACAGAATGCTCTTGGTATCCTTGTCCTGAAC
AACAAACTTATCAGCATCAAAGATAACAGAACAGTTATTATCAGATGCGAGTCTATGAAC
AGATAACAGATTAGAAGAAATATGAGGAACATGAAGAACTTGTTGGAGTTTAAGTGGAAA
AGAAGGAGTTGGAAGCAAACCATTACCAATGTGATGGATAGGAAGAGAAGAACCATCGCC
TATTGTGACTTGATCAGTGCCTTGATAAGGCTGATAATCAGAAAGCTGATTCAAGTCATT
GGTAATATGGCTGGTTGCAGCAGAATCAACATACCAAGTAGGAGGAGCAGAAGAGGACTG
AAATTGAGATGGAGAAGCAGAAGCCACATATGCTGCTTTAGGTGTACCAGAGGTTGTGTG
AAAATTATGATCCATGCGATGCCAACATTCCAAGGCTGTCTCTGTAGCCTCTAGGAGAAC
CATTAGAACCACCTCTGTTAGAAAAGGATCTGGTAGTTGCAGCATAGGCAAAAGGAATTT
CAGATGCTTGAGAACTTTTATTTGCAGCTTCAATATGAATCTCCTCAGAACAAAGTAAAG
AACTCAGAGTTGCAAGTGACATGGAATCAGATCTGGTGCGGATGGAAGTTTTAAAAGCAT
TATACTCAGCGGGCAATCCATTCAAGATTAAGAGAACTATATCCTCATCATCAACAGGTG
CACATGCTAGAGCTAGCTGATCAGCTATGGTTTTGAACTCAGTCAGATATGCATCCATGC
TTAATCCTGTCTTAGTGAGATGATTCATCTTGTTCTTGAGTTGATGAACATGAGATCTAG
AAAGAGAAGTGAACCGAGATTGAAGAACAGTCCATACCTCATAGCTAGGCTTGCAATGAA
AAACAGAGGAAAAAATTGCAGGAGACAGCGTAGCGGTTATGCAGCTAAGAAGATGAGCAT
CGACATTCATCCATTGAAGATACTCAGGATTAGAAACTTCTTTGTTGCTTGCATCGCTGA
GAGTAGATGATGGACAATCAATGGATCCATCGACAAATCCGATTAATTTGGTTGCTCGCA
ATATATTTTGTATCTGATTTTTCCAGACGATGTAGTTAGTTGAATCTAACTTTACTGTGA
CAAAGGAACTGAGATTTGATATAAGGAGTGTGAGATTGGAAGGAAGTGATGGAGATGCAT
AACTAGATGAATCGGCCATGGGAGAGAAGCTTTAAGGAGCTTCGAAGAGGAAAGAACAAG
ACTCGTTGGAGCTAGTGGCTCTGATACCATAAAGCAGATTCAAGATAAAGCAG
>TeaL_2093
CCCATTTTCTGCCTCTATATCAGGCTACAAGTATTATGTTGTTTTCATTGATGATTTCAG
CAAATTTACTTGGTTGTTTCCTCTTCATTACAAGAGTGAGGTGTTTTCTAAATTTCTTGA
ATTCAAAACTTTAGTTGAAACTCAATTTTCTACATCTCTTGAAATTCTTCCCAGTGACAA
TGGTGGTGAATACTTATCTACTGAATTTCAAAATTTTCTTAAACACAAAGGCATCTTAAA
CTTACATCACTTTACTTGTCCTCATACTCCTCAAAATGGAGTGGCTGAGCGAAAGCACAA
ACATCTAATTGAAACAACTATTGCTTTAATGTATCATGCTTCTTTGCCTTTAAATCTTTG
GTTTGAAGCACTAGCTACAACTGTATTGCTTATTAATCGATTACCTACTGCTAAGCTTCA
CTCTCTTACTCCTTTTGAAGTGCTTTTTAACACAGCTCTAGATTATTCTTTTCTAAGAAC
GTTTGGCTGCAGGTGTTACCCTTGGTTAAGGCCCTATACTAACCACAAGCTTCAACCTAG
GTCCATTCTATGTGTTTTCATTGGTTATCATCCTTCAGTGAAAGCCTACCGCTGTCTTGA
TCCTTCTACAGGTCATATTTATCTTTCTAGGCATGTTGTGTTTGATGAAACTTGCTTTCC
TTTTTCATCTTGTTCTTCTTCTTCACCAGTTTCATCAGTTACTCAGTTGCATTCTTTTTT
CTAGCCCTCCACTTCTTCTATTTCTTCTTATTTTAGTTGTTCTTCTTCTGTTTCTCCTTC
TTCTTCTCTATCTGCACCTCCAATTATTCCTCTGCCTGTTCCTAGTTTTGATGCTCAACC
TATTTCCTCTGCTGATCTCCCTCTGTCTATTTCTAGTTCTATATTTCCTTCATCATCTCC
TCCCATTCTTATTTCTTCTATTTCTATTAACTTACCTCTCTCTGCTCCAGTTTCTACTCA
TCTTCCTCCTTTCCTCAGCTCCAACACTCATTCTATGGTCACAAGGTCCAAGTCCACTTA
TTTTTCTCCTACTGCTCATATGACTCATGTTCCCACTGAACCTTCTTCTTATAAAGAAGC
CTCTCAATCTCCAGATTGGACTCAGGCTATGCATGAAGAATTTCAGGCCCTTCAACTCCA
ACACACTTGGTCCTTGGTTGATCTTCCTCGGTTGATCTTCCTCCCAACAAGAATGTCAGT
GGCTGTAAGTGGGTTTATCGGTTGGAAAAAAA
>TeaL_2094
TTTTTGAACCACACCTTGTTGCCTTGGCCTAGAGGGCCACTGTGGTCCGGGAGACCACTT
TTTGTGGTCGTAGACCACGTTTGATGCCATTAAACTAGTTTTCAAGGCTTCCGGCTGTGC
GCCTTGCCTCCCGGCCTCCTGTCTTGCATCCCTTTTGGTTTGTTTTTGGTACAAACCTTG
TTTTCCTTGTTTGGAAGGTGGTACAAGGGTGGGAGACCAGTTCTTCCCCTTGGAGACCAC
TTTCCTCCCCGCCAACCAGTTTTCTGGTCGGCCAACTAGTTTTCTTGGTCTTTGGGCCAC
CTTTTCTGGTCGGCCACCACACCACTGCATTGTTTTCATGCTCTAGACCTTCTCCCACCA
TGGCCGACCACTTGTTGTCATGGGAGACCACTTGTGGTGGTCGGCCGTCGGTTGCTTTTT
GTCACCTTTTTGGAGATATTTTCATCCAGCTGGCACAGCTGGAAGGCACCAAAACCATCC
TCCATACACGTGTATGGAGAGATGGCCTTGGACCCTAAGCTTGTCCAACAAGCTTGAGTT
TGGTTCTCTATAAGAGAGGACCTCCCCCCTCCTCCTCCAGGTTCAGATTTTTGGTGTTGA
AGAGTTATACATACACATTTGTCTCTATCTTCCCCTTTGCTCTTGTTTTGTGCTTCAAAA
GTGTCATTTTATCACACTTTAACACACAAACACACACTCAAACACCATCCTTTTGTTGCT
GAGGCTTCTTGAGGTTTGTTTTGGTGCTTTTGGACTGGTTTTGATCCAAGAAAGCTGCTG
GAGTTGTGGTTTTGAAGAGGTTCTACAAGGGTGAGCCTTTAACCCCTTAAACCCCTTGTT
TTGCTTAAGCTTTTAGACCTATTTGCATGCTGATTTAAGCTTAACTTCCTACTGCAAAAA
GTTTTGTTTTTCAGCCCTTAACATGTTTGTTTAAGGTCACTTTTTTGTTGGGGGTGGTCT
ACTCCCTCTTAGGCCTTGTTTTGAGCCATCCCTTTTGGCTCTTGTTTTAGCCTTTGCATG
ACCTTTCTACTACTGAAATCCAGAGGATTTTCAGTGGTGGAGAGGTGGTTTTGGGATCCT
AAATAGGAGAGGGGCATCCCCTCTCCTTATGTCTTATATGCTTGCTTTGAATGCCTCATG
TTTGAGTATGTTTATTAAGCTTGTGTTGGCTTGTTCTTAGCATGTATTTGGGGTTATTTT
GAGATGGCATGCCACTGTTTTTGGTTGTCTTGAGCACCTCATGCGTGCATAATACAGTTG
TAGTGTAAATTTTATAAACTAGTCTTATATGCTTCATGAAGTAGCATGTCATTTTAGCTT
ATTTTGAGTCCATTTCAGTAGGTTTTTGGTGTTGTTTTAACATGCCTTAGATCTATTTTG
GGTTAGTTTGATAGCCCCTTGCATGCTTCATGCACTTGTAGTGCAATTCCATGAATTAAC
CTCATGTGTATCATGCTTTAACATGTCATTCTAGCATACTTTTGGCTTAACTTCAAGAAG
CTTTTGTCCATATTTTAGCATGCTCTAGCTCTGATTTATGTTGTTTTGGTCATGCATGCC
TTGTTTTGTATAGCTATAGTGCATTCTAGTTTGTTAGCCTTGTGTATCAAGTCCAATAGC
ATGCATTGCTTGGCCTATTTGAATGGTTTAGCATCATTTGAAATGTAATTTCAGTCCATA
TAGTGTGGCCACACACTTGCATCTTTCACTTATTCAATGCGTTAGAGGGTTTGCCCTTTA
TCCCTTAAACATGAGTCATTGTGTATGCCTTCATGCCTAAGCTTGCGAGCTATCATTTCA
ATGTGTTTTTGGGGTTATTTTGCCATGATATAACTCTGATTTTTTTTGGTGAAGTCATCA
CATGCTTGGTCTTGGTAGGTGTAGTGTAATCCTCCCTATTACCCTTGCATGATCCATGCC
TTATGCCTTTCATGCTAGCTTGTTTTGGTTTCCTTCCATGCATGTTTTAGACTCATTTTG
GCATGTTCTAGGATTGTTTTGGGTTGCCTTGACCATATGCTTCATGTTGTGCATAGTTGT
AGTACAAGTGCCTATGCTAGCTTTGAGTTTTGAGCACCATAGCATGCTTCATTTGCATCA
TGTACATGATTGGGCATCACTTAACTTGACATTTCAGAGCATATAGCATTTTCATGTTCT
CACTTCATTCACCCTTTGAGTGCCTCTAAGGGTTGTGCATTGGTTGCCTTGTTTGTGGCC
TAGCATATATGCCATCTTGTCTAGGTCCTTGAGCCCCCATCTTAGCATATTTTGGTCTTT
GTTTTGACCTACTTGAGCTCTGTCCATGGTTGGTTCATGCATTTGTGCCATGTATTGCAT
GCCCCCTTTGTAGTCCTCTTTACTAGCTTCATGCTTTAAAGACCCTAGCATGCCATGCTT
ACATTGTTTGAGTGATTTGACATCATTTCTTGTTTAATTTCAGAGCTTATAGTGTTGTTA
CACTTCCATGTCTGTCACTCCTTGAGCACTCTTGAGAGTTGTGCTCTTAGGCCTAGTTGA
TAGGCCAATGCATGTGCATGCTTGTGTATGGCTTTGTGCCTTAGTTTCATCATTATGGCC
ACTGTTCTGGGCATTGGCTGAGGTCTGCCCACATTCGGTTTAAGTCCATGCTACATCGCA
TTGTGTATGCCATGTTATTCTTTGCATTGTGTATGCCATGTAGTCGTATTGTGTATGCTT
AAGTTACATTGCATTGTGTATGCCATATAGTTGCATTGAGAACGCCATCTTGTTCTTGTT
CGCATTGTATATGCCATAGTTACATCGCATTGAGTATGCCATGTTATTCATTGCATTGAG
TATGCCATGTTGCATTGCATGTTTTTGCATACTTGTCCCTTGCATTGC
>TeaL_2095
CATGCATGCCTTGCTTTGTATAGCTATAGTGCATTCTAGCTTGTTAGCTTTGTGTATCAA
GTCCAATAGCATGCATTGCTTGGCCTATTTGAATGGTTTGGCATCATTTGAAATGTGATT
TCAGTCCATATAGTGTGGCCACACACTTGCATCTTTCACTTATTCAATGCGTTGGAGGGT
TTGCCCTTTATGCCTTAAACATGAGTCATTGCGTATGCCTTCATGCCTAAGCTTGCGAGC
TATCATTTCAATGTGTTTTTGGGGTTATTTTGCCATGATATAACTCTGATTTTTTTTGGC
AAAGCCATCCCATGCTTGGTCTTGGTAGGTGTAGTGTAATCCTCCCTATTGCCCTTGCAT
GATCCATGCCTTATGCCCTTCATGCTAGCTTGTTTTGGCTTCCTTCCATGCATGTTTTAG
ACTCATTTTGACATGTTCTAGGACTGTTTTGGGTTGCCTTGACCATATGCTTCATGTTTT
GCATAGTTGTAGTACAAGTGCCTATGCTAGCTTTGAGTTTTGAGCACCATAGCATGCTTC
ATTTGCATCATGTACATGATTGGGCATCACTTAACTTTACATTTCAGAGCATATAGCATT
TCCATGTTCTCACTTCATTCACCCTTTGAGTGCCTCTAAGGGTTGTGCATTTTGTTGCCT
TGTTTGTGGCCTAGCATGTATGCCATCTTGCCGAGGTCCTTGAGCCCCCATCTCAGCATA
TTTTGGTCTTTGTTTTGACCTACTTGAGCTCTGTCCATGATTGGTTCATGCATTTGTGCC
ATGTATTGCATGTCCCATTTGTAGTCCTCTTTACCAGCTTCATGCTTTAAGGACCCTAGC
ATGCCATGCTTACATTGTTTGAGTGATTTGACATCATTTCTTGTTTAATTTCAGAGCTTA
TAGTGTTGTTACACTTCCATGTCTGTCACTCCTTGAGCACTCTTGAGAGTTGTGCTCTTA
GGCCTAGTTGATAGGCCAATGCATGTGCATGCTTGTGCATGCTTTTGTGCCTTAGTTTTA
TCATTATGGCCACTGTTTTGGGCATTGGCTGAGGTCTGCCCACATTCGGTTTAAGTCCAT
GTTACATCGCATTGTGTATGCCATGTTATTCTTTGCATTGTGTATGCCATGTAGTCGTAT
TGTGTATGCTTAAGTTACATTGCATTGTGTATACCATATAGTTGCATTGAGAACGCCATC
TTGTTCTTGTTCGCATTGTGTATGCCATAATTACATCGCATTAAGTATGCCATGTTGCAT
TGCATGTTGTTGCATACTTGTCCCTTGCATTGCATGTTTGCATGCTTGAGTTGCATTGCA
TGTTTGCATGCTCCATGTTGCATTGCATTGTATATGCCCTGTTATTTGTTGCATTTTGTT
TGGATTAAGTGTTAATCCAAGCACGAGAAACGAGAAACGAGAAACGTGAAACGTTTCATA
TTTGAAGTAATGAAACGTGCCTTAATTCCCAGTTGCCGACGCTCTTGATCAAACATGATA
GAGTTTTAGGCTTTATGTAATTATGTGTGCATTCATTTCATATTGAATTGTGCAATTTCG
CCTCTCGGCCATCATGCATCGAGATGCGCGATTGGTGGCCCGAGGGTCGAGAACCGCACT
CCCTTGAGCTTAT
>TeaL_2096
AACATGTGGTATGGAAAAATTTGAACAATGCTCTACTTGCTAATTAATACTATTATCTAT
TATTTGTTTTACTTTCTGTTCTGATCTTAGCAGCTTATTGTTTATTCATTTTTTGTAGAT
GGATAATAATTATGCCACTAAGAAAGGGAGAAAGGAGTTGATAGAGGAATTTGTAGCCCT
CCAACATGTTGTTTCATCCATTAATTATGCATGTGCTATGTATATAGTGATTTTACATGC
TCCATTCAAGAAGAAAGATTTTGCATGCTGCATTCAAGAGGATGCAAATGCAACTACAGA
AGAAGGAGAACAGTCTCCTATTGAACAGTTTAGTATGAACATGGGTGATACGGATTACTC
AATGTCTACTGCAGGTAATGTTCCCAACCGTGCTAACTCTACTAAAACTGGGAAAAAGCG
GGCTCGACATGCTGAGGGGATTCCCACTGAACTATCAGAGATGGCAAAAAATCTTGGATC
ATTCATTGAGAATACTAATACTACGATGGGGGAGATTGCTCATAGGATAGGATATTCACA
TGACCTATCTCAACAGAGGAGGTTGGTTAATGCAGAACTTCTGAAGTTGCCAATGAGTAA
TACCCAAAGATTGATGGCAGCATCTATGATAGTGAAAGATGAAGACAAAGTTGACTTGTT
TCTCAGTTTAGATGAGAATGACAAGATGGAGTGGGTTTCTTTGCTATTGGAAGGTCATAT
TTAAATGTGACATCTACTGTATGATGGTCTTTTTGTTTCCCACATGACTTGTAATATATT
ATGTGATGCATAAATATTATAGGTTAGGTAGTTTCTGCTGCTGCAATACTTTATGATGGT
CTTTTTGTTGAGTAAATGTTGCTCCTGTGTTGGGCTGGTTTTTGTAACTTGGTAGTAGAA
AATCTGCAGTTCATGTATTATTGTTGTTATGCAGCAGGGCTTGGAATGTATGAGGAAAAG
GAAATCATATATTATTGTTGTCATAGATCTTACTGCTGTTCACCAATTAAGTAATGCGTT
TTGCTCACAGATTTCAAAAGTGTGTGAATAAATTCAAACTCATTGAGGGTGGTTTAATTT
CAAATGTTGTTGAGTGTTTATGGAATGAATGAGCCAATTAATTTCAAGGGAGAACAGTTT
GTTGTAAAATTGAATTGCATTGGGATTATTTCATTTTTTAAACTGTTATTGTCTTAGATT
GAGCCACCTTTTTATGCAAATAAATCTGAAAACAACACAGTATTTGTGGAACAGTATTTG
TGGAGATGCTAAATATATAAACCAATTGATAGATTTGAATGGCATGACAGAGGAATGGAG
AAATTTCCAACGATGGAACAAGGAAATTGGAAAAGTTATAGCCGATGCTGTGTTGGATGA
TATTATCACAGAAACAATTAACTTTGAGGTATATGATAATTGAGCTACAGATAGTCAGAT
TTACCTATTTTGTCCAATGATTTTTTTTTGTCTTCTCTCTTGTTCTACACTGTCAATGAA
TTAA
>TeaL_2097
AGAGAAAAAAGGTTCGATTTCGAAGAAGCTTCCATGGCTCTGCTCAGCTCCATTTGCTTG
GACACGGCTGGCAATGGCGGAGACAGTGGCACTGGGTAATTTATTGCAATATTTGGGTCA
TTTTGTAACTGGGTTTTCTGAGATTCGAATTGGGTTTGGTCCGCCATTGAAGCAAACCTA
GCGGCTCCGAATATTTTGAAGAGGGAAGGAGGAGAGAGAAGGGTGAAAGAAGAAACAGGC
AAAGGGGCATTAGAGGATGGAAGGAGAGAATGTGCACAGAGAATGTGGGAGTATATTTGG
AACGTGAAGTATGTGGACTGAGATAAAAAAAAAGTAAAAATCAAATTACTAAATGTGTGG
ATTGAGAAAAAATGTACACAAAAATAATTTGGTGCCAAAAATTGGTATTGAAAGTTAGTC
CGTTGGTATTAGGAGTGTGATTTACTTCTTTACCCATTGTTGCCCTAGCCCTAACTCATC
AAAGCAGCAGCAGCAAAAGGGAGAGGCAAAGAGAAGCTCTTCTTCTTCAGATTTTCAATC
TCAGTACAGCAAGCTCTCTCATATCTTTCAGATTTTCGATCTCAGTACAGCAAGCTCTCT
CTCAGATTCAGCTGAGCATCTGCTACGTCGATAAGGGTGCCGAATGCAAAAGGGATGCGA
AATAGGCCATTCCCGTTCTATGAAGATTGACTTATTCCATTTGGGAAGGATAGGGTGACT
GGTGAACTAGCTGGGGATCCTGCTGATGCAGTTGCAGCTATGGAAAAGGAAGATGCGAAT
GCAACTACAGAAGAAGGAGAACAGTCTCCTGTTGAACAGTTTAGTATGAACATGGGTGAT
ATGGACTACTCAATGTCTACTAATAATATTTCCAACCGTGCTGACTCTACTAAAACTAGA
AAAAAAGGCCTCGACCTGCTGAGGGGATTCCCACTGAACTATCTAAGATGGCCAAAAATC
TTGGATCATCATTGAGAATACTAATCCTACGATGGTGGAGATTGCTCATAGGATAGGATA
TTCACATGACCTATCCCAACAAAGGAGGTTGGTTAATGAAGAACTTTTGAAGTTGACAAT
GAGTACTACCCAAAGGTTGATGGCAACATCTATGATAATGAAAGATGAAGACAAAGTTGA
CTTGTTCTTCAGTTTAGATGAGAATGACAAGATGTAGTGGGTTTCTTTGTTATTGGAAGG
TCATATTTGAATATGGTATCCATTTTATGATGGTCTTTTTGTTTGCCACATGACTTCGGT
AATATATTATGTGATACATAAATATTATAGCTTAGGTATTATCGTGGATGCACATGGTGC
ATAATTTTGCATGGAAATCATGGATATGTAGACTTGCCCTTTCATGG
>TeaL_2098
AGTATCAGCTATTTCAGATACAGTTCCTTCAACGCTTCTCCTACGCCTAGTCAACGGATG
TCCAACAGGTGCAGGTGCAGCTGCTACCGGGTGTGGTATAGCAGTCTGCGCTTGCGGCTG
GGGGACAGTGGAGGCTCCGACTGGGGCAACCACCGGACGGGCAGCGTTCCCAGAATCTTG
CAAACCTTGAGGAACGGTAGGTTCAACAGAGGGTTTAGACAAGACGACTTGAGAAACGCG
ATGCGCAACATCGACCATAAGATTAGGCAAGTTACTAGGTGTAATGGGTGTCGGGAAAGA
AATAGGTAGGATCTTACTACCACTCTTCATCAAGTCCTCATCCAGATAACCAGACAGGAC
CAACAGTTGCAAAGCAACGTATTTCACAACATCAACAGACACCATAGTAGCGGAGCGGAA
AGAAAAGACTTGAAATAGATATACTAATAACTGAGATACGCGACGATAATAAACCTTATA
CTATAGTTTTATTATTTACGCCACCACTCTCTATGGAGACGCTCAGCTATCAAACAGAAT
CTTCGTAAATTGGCATAGGTGCAGGCGTTCGCTTATTGGTGGAGTAGCTGTTATAGAGCA
AGAACGCTGACACGGCCAACACTATGACTTTGTGCTCAGAAGACTTCATGTTTATGAACA
ACACCATAGATGACGAAGCTATGGCGTAAGTCCAGATGTGCAGATCGGGAAGGACGATCA
CGCACACCGCTGATGCTATCAAAATAAGAGAGCGTTGGGACCTAGGTGCACATATAGATG
CCGGGATAAACGTCAACAAACCGAAAAATTTGTCCAAATTCATAAGAATCCAAACTACCA
GTTTGTTGTCTTTGTGAGTGGCGAACAAATGGCCCAATGGACCATTATCTAAGTCATCCA
TGTGTGTGGATATGACTTGAGTATCCTGTTGCGAAATATAAACTCAAATTCCCCAAAGAA
ATCTTTGTCCCTTTCAACGCGGACAGGGTTGTTCTTTGCATACATTTTAGCATAACTTTT
TGCTCTCTCAGACGCCATGACGATTATAAAACCTACTAAGTAGTTTCTTTAATCATCGGG
TCAATAGTCAGAATGGTAAAACCATCAGAGTGATGAACACAAAAAGTCCTACTAAAAGCC
TGTAGCAACGGTCGACATAAGGAAAAAGTAACAACGACACCATAACTACTTCGAAAGGTT
TAAGAGGTTCTAGCACATCGTAACACGTACTGATCAATGAGAACACCAATTCGAAGAGAA
CTCTGAATCCTGTTAGTATAACAGTTGATACAAAATCTTCAACAAGACCGAGTATCGTGT
GGGTGATTCTAGAAAGGACGTAACCGACACCTGAGTGATCAATAACCCGTAGAGGACGGT
TAGAAAGATCGCAACTGCCATTAACGACGGTAAGTCTCTCAGAGCTAACTTGAGTAGAAC
ATACCCACGAGCAGTTACCATAGGTAGTCTCTAGGATTCCTATCATTGTTAACACATAAG
GATTCGAAATTTGATGGTGTAAATGAAATGTCGTCGATTAGTTTCTCCCCCGCGCGACGA
CATACTGGGGTAAGAGAATTTAATTTTTGATAAACATCGTGCACCTTGGGACGTAACCTA
TAGACATTAGATGATATATAATTATGAGTAACAAGATCATAACTAACTTCGTAAGGACAA
ATATGTTCCAACGAC
>TeaL_2099
AAAATTAAAAATTAAAAACAAAAGCATATAAATAAATAAAAATTATACCTAAAAAGGACA
GGTAAATAAAGTAGACAGAGAAATATATTTTTTTTTATAAAATAAAAAAGAAAAAAAAGG
AGACACTTGGAAAGTGGCAGGGTCTCACTATCCCTCATAAGGCAGCCAGCATTCCACTAA
AATAAGCTTTGGTTTGATGGGCTGGCATGGCTGAGTTGACCCAACTCGGTGTGGGGGTCC
TAAACTGAGTTGACTCAGACTTAGCTGAGTTTCCAAGCCGAGGTGGCAATGAGTGGACGA
GTGTGCCAACCCAGCATCAAACACCCATCGTTCTCCTCCACTCTGTACCCATCGCCACCG
TTAAACAGTGCCAACAACATGCTCGCTTGTTTAAACGCGTTCGAACCCAAATGAACCGGT
TCGAACCCGGACGACACGAACCGGGCTCGCCACTTGGCTAGAGTCTCGTGTCTCTCGATC
CGGTCCGGTCCTTCACACGCCACCACGTTGCAGATCTGACGGCCCAAATACACCTCCGAC
ATCACCTTATCCTGGTTACTCACCGACGATAATGACTCACCACCACCGCCGCCACAACCC
TCCAACGAGTCAAACAGAGTCGAGTAATAATGCAACGACTCGGTAAACCGGTCCAAGAAA
ACCGGTCCATTATGGTCAGCGTAGACAACACCTTCTCCATCGAACCCGGTCGAGCCAACA
ACTGATGCAATTGGAAAACCGAATTAACCGCCACGGCCTCACCTTCTCGAAGATCAAGCA
TCGAAGCATCGAGATCAGCCAAGCTATTAGCCACAAAGCCTCTGTATTCGAACTTGACAT
GAATCGTTTCGGCCAATTGAGCTAGTTTCCAACCCACTTCTTGTAAATGGTCCGTGTTAT
CGTCGGAGGGCGGGCCAATTCCGGTTAACCGGAAAGTGGGTGGACCGCCGGGTCGGAGAG
CTAGGGCTTGCATTAGAGCCGGCCATTGCATCCCCTGTTTCATGCTGAAATCGATTACGT
GGACCCGTCTGTGGTTCGCGAAGGCTTCGAGGATGGCTTGGTTGGCTGTGAAGTGAGCGA
ATTTGAGGTATGG
>TeaL_2100
CTAATTTATAAATCAAACATGAGAAAGAATTATCTTTCTCATCACTTCTTATCATTTCTC
ATCAAATTGCTCAATCCAAATGGGTTAGGGTTTAGTTGTTTTAATTAACAATTATGGACT
ATAAATAGTGAAAACAAAGTGCAAGAAGAAGAATACTTAAAGAAATTGCTGTATAGTGTT
GTTTGTATGACTGTATTAGGAAGCTGAGATATCAGCTTCCATGACTTCGGGAGCAACAAG
GACTTTGGATGCTGCTCAGAAGAAAGGCTCCACCATTCTTAATTTGAAGTGTGTGGATGC
TCAGACAGGATTAATGGGAAAATCTCTTCTCGAGTTTCAGTCTACTAAAGGTGATGTTCT
TCCTGCCCACAAGTTTGGGATTCATGATGTTGTTGTTTTAAAACCAAACAAAGCTGATCT
AGGGTCACCTCCACTGGGTCAAGGTGTGGTTTATCGTCTGAAGGACTCATCAATCACTGT
TGCTTTTGATGATATCCCGGAGGAGGGTTTAAACAGTCCTTTACGTCTTGAGAAAGTGGC
CAATGAGGTGACATACCGTAGGATGAAGGATACATTGATTCAACTAAGTAAAGGAGTGCT
GAGGGGACCTGC
>TeaL_2101
TCAGGAGTGAAATGTAATTTCTAAAACCACAAGAGGTGATTTGTATTTTAATTAAATCTC
GGGGTGTATTTATAATTTACCCCACTCTTTAAATAATGCACCAGAGCATCTGCATTGTCC
CAATTCCAAAGACCAATACAAGAATTCCACAAATGAAATTTTACATATCAAATACTCAAA
AAAGAAATAAAATCATAAAAAGAACACCAAGAGCCCTCAATCAGCTGCAACTCAACTTTG
GACCAAAGCTTGAACAATACCTACAAGGTCTAGTGGGGGTTAAGCTAAAATCCCAGTGGT
CTGGAGACAATCCAAATATTAATAATTCTAATACTTGTAAAATAAAATAGGGTACATATT
ACATACGAAGTATGAGATTCATTTAACACAATTTGTACAATGCCATATACTGTCTAATAA
ACCAAATATAAATAGACAAGTAATAGTCACCAACCTACACTACACCCAACCACTTTCAAA
AATTCATTAAATATCCAAAACTAATAAAATTTCATAATTCTCTTCTAAACTTCAAATCAA
GCCAAATCCATCAATCAACCCATGAAAACTAACCACAGGTTCTAAAAACCAGCAATTCAA
GTCACAAGCCACAAATTATGTAACCATAACCCAGATAACTTTATGAGCACACGAGTCGTA
GTGATATACTCCTGTTTATTGGCTACTATGACCCAAAGGACCATAGTACCTACCACGTGG
TTCACCGACTCATAACAAACTTGTTGCCCGTATGCTATGTTCACGGGCTCTCACCGACAC
TGACAGACAAATGTGTTGCCCAATTACATCTGTAAGATAAGAAGGGAGAACCACTACAAC
ATGGTTCATTTATTTCAACACATAATAAGATTACATACACCAGAAAGGTTTCATATATCG
CAACTCATATAAATTCCACAACATTACATCTGCACTCGATAGCTAAAAGAAAGGCGCGAT
CAGCAGCACCTACTTGCAATGTAAGATAAACAGTGCGCATCCGTGCATTTCTATTGCCAT
TGAGATTGAATGTTTCACTTCTCCCATATCTTTCCCGCTCCATACTTCTTTACACGTACA
TGAGACATTATTCAAATGTTTACTTGGAAGCGCTTTAGCCAGATCCGATAGCTTTGCAGA
TATTACAGTCTTCTCAGAATTCAAATTGAAAAAAGCAACATATAATTCTCCTCTTCTTCC
TGTAGCAATCCAAGAGCGAATTCCTCCAAAACCAGCATTAACTTTGATAGTATTTACTGA
CACACATAAACCAGAATAGCTGCTTTGCAGAGTTCCATCATGTTTCAGCTCCCACATCTG
GTTAGTGTCCCGTTTGCACGGTGAAAATGAACCTCTCTTGAACTCTTTGGAAGTACGCTT
CCTTTTTGGAGAAGCATCCAAGCAAAACTCCATCGAGTCTGTTGCTAATAAATGAAGTTT
CCCTTGATATTGCTGCTTATACATCATCTCTTCGTCTGATTCCAAAAGCGGTTTTCTCGT
GTACAAGCAAAGAGGTGCCTCATATTTGCTTCTTGTGCTTCCGTTCCCATTCCAGCAGAC
TTGTTCAAGCTCATTATCAAGGGATTTAATGGACCAATGTTTTGCTTTGGGATCCATACA
GCTAGTGAGACCAAAAATATTGGTTTCTGGTGCATTCATGTCTTCCAAACTTCTTGACTG
CGAGTTTAGGCCTCGGTTTTTATATCGGAGACCATTTGATCCAGTAACATACGGAAACTC
CATATTGTTTGAGCTGAAGGAGTTTATTTCTAGTAGGGTAGGGCTTGTGATGAGGTTGAA
GGTGGTTTCATCAAGGTTTCTCATATCCCCTCCAAACATGAGCGGAGACTTGGCCATGGA
CCATAAAGTCATCTGAGTTTTTTGCTCGTCTAGATTAAGATTAGAACTTCTGTGTGGACC
TTCATTCGAACCTGGATCAGTAAGCCACCCCAGTGGAAGCATATCTAAGTCGGGCCACGA
CTTTCCCAGCAAACTTCTAGATTTAGATGATGTAATGTAGTATTATTTTGCTTTGGTATT
CCAAGGCCATGAGGTCAAATCCATGTAACTTTTGGTAAAATTTGCCCAAATGGGACTGAT
CTTGGGTCAAATCTTTGTTCCTGAAATTAAAAGAATGGATAATTAAGCATGTGGCTGTGC
TCCACAATATTGTCTGCTGCAACTCAAAGATTATGCACACACTGATGTACCTGTAAAAGG
AATGCGTATTTTTGGTAGTTTCCTTTGTTATCTTTGTAGTTGTATTGTGCATCTTTTAGA
GTTCTCTCTTTATATAATTTATAGCAATAAGCATTGTAACAATGATATGCAAGAATAATA
TAATACCCCCTTTTCTCTCTCTAAATTGTATTTGTGACATGACATCAAGAACTCAGGGTG
GGAGAGGTCTTGGATTCAAATTTCTCCATTTGCATTTGGTCCCCATTTGCATTCTTTCTT
CTCTCTATATATGGATGTTTGTTTATCCACGTGCAAAACGGGATTACATTGTATTGCTTG
ACATACATTAGTGGGCCATTTCCTAACAAAACCTAAGCTTTTGGGACAATTGGTGACTTT
GTGTAACACAAGATGGCCTCATCCTATGTTAGCAGTTCTCTTAAAGTAAAAGGAATCAAG
CATTTCATTAATACCAAGAGTTGTTTCATAGAAGCAAGCTTACAATATTTGAACAACTTA
TCCTACCACTGACCTCCAAATTCAGAGAGTGGAGTATTTTCCTAGCCTATAGAATCAAGT
GACTTAAATCTTGCATCACAAATATATTTTTCTACTTAATTGTAATATGAATAAATATTA
GAGATTGACATCAACCATAGTTGCACAAAGCAAGAGCAAGGGTCCTATAGAAAAGTTTAA
GAACGGCTGCAAGGATGAGGTTTTGGAGCGAGGTGTGAGGCTCCCATAGGAGTTTCCTGC
TACGAAGATGTCAACTATAAATTATCTTTTTCAAGTATAAATAAATATTAAGTATTAGAA
AAAATTTGAGTTGTTTTTCTTTTGTTTCTCTGAAATTTGTATGTTTTAGAGGTTTTATCT
TAGATTCTTAGTTGGAAGCGAGTCTCTTCCTCAACGGGAGTGAGTTTTTTACTTAGGAGT
GCAAAGATCGAATTTCTGAGTAAGAAATGTCACTCCACTAGGAGTTACCTGCTATTAAGG
GCAAGATGAATGCCCCTTTCTAGCAGTGAATATGACCCCAAGACTAGGCTTGCCAAGAGT
TATACCTGGATCAGTAAGCCACCCCAG
>TeaL_2102
CAATAAGGTTGCAGGATATCTTAACTACAAAGTTTTCTCAAATACGACACTATGGTTCTC
CAATGTACCTGGAACTGGAGATGAAATTGCATTTTGTGGCCATGAAATTTCCTATTATGC
TCCAACTTGTTATGGCCAACCCAATGCGTTGATGATTCATGCCGTAAGTTATGTCAACAA
ATTGATCTTCATAATATCAGCAGAAGAAGAAACCATTCCTGATCCTCACCAAATATGTGA
TGATCTTGAAGAGTCCCTCAACCTCATCAAAGCAGCTGTCCTCGCAAAACAGCACGTCAA
GGATGACTAGAAAGAGTTTCAGAAAGACTGGACCAATTTAAACTTTTATTTAATAAATTT
GGAACCTGGATGCGTGTTGCTATTTATAATAAGAACTCTAGTTATTTGATGTCCTAAATA
AATTATTTCATCAATACTCGTGAACAACATTTCATTCCGGTTCGAGACTGGAGAAATGGA
CTCTGGAGAAATGGACTCTCCATACCTAATAGATAATATTTTGTGTTAAAATATTGTGTT
CGATTATTTAATATATTTCAAAAATTTGAATAATTAATTATGTGTTTAGGCCCCTAAAAT
TTTAAATTCTTGGAGAAAATAAGTTATTCAAAGATTTGATTATGAGGATAACATAGATTA
AGGCAGAAAATCCCCACCTCTGCTATAACCGGCCACATTTTTTCCATTGTAACTTATGTG
ACTTTCTTCATTTGGATCATGCAAGTTTTACAACCATTCTACAACCCTTTGAGGCTTGCA
CCATTTGGCAATTTTGCATGATTTTTATTTTTTTATTTTTTTTTATTTATATTGTATGTA
CTTTCTACAAGTAATAATTTGAAAATTTGAATGGATGGTGAGCATGTTTTGGGCTATCAT
AGATGGGTTTTGAACCCTTGGATCAACTTAATCAATGAGGGATTGGTTAGGGTTTGAAGG
GAGATATAAATGTTGTAAATCTTTGAGGGAGGTTTAGAGGCAGAAAGCAGTGTTGGAAAA
AATGATTTTTGGGGACTTTAATTTCATATTAAAGTGTGGTGACTTTAATTAAATATTAAA
GTGGGTCCTAACCATTTTTTGTGTTGAGTCCAAGTGAGCCAAAAATCATTGGGTTTTGAA
TAAGAAATTGCCAAGAAATTGCTTCATGATGTTAGATTCATGAATAGGATTTTAAAGAGT
ATTTAAATCTTTTTTCTTGGCTAAAGGGTGTGAATCCTTTGGGCATTCATACTTTTGATT
TTGTGGAAAGGGGCTATGGATGCTTGGTGTTTTAATGACTAGCCTTAAAGGCTGAAGGCT
TTTCCTCTCTCCCCTGTACATGTATAAATTGAGACCCTCCTGTCAAGTTTCAATATTGAA
ATTTTTGCTTCCATTTTACAAGTCAGTTTGCTTGATAGTTCCTATTGTGAGAGAGTGCTG
CCATTGTTTTGTTCGCTAAGCTAGACAGATAGTGCTTCTGCCGTAGCTGGTTTTGACCGT
CGTATCCTGGGAGACAGACGCCGGGTTTCCTCAAGCACTCGACTCGTGAGGCGGCGAAAT
CTGTTTTAAGGAAACTACTTCCGTGGAGGCTTCGGTTTTGTCTCTTTACCCTTTATTATT
TTTTGTGTATTTCTGTTGAAATTTAGTTGTAATTATCAGCATATGTTCTTGGTATATAAT
TTGTTTTCTTCATAAATCTATTTATTTAATTTCACAATTTTGAACAACAATAAGTACTGA
AACTTGAAACCACCAAAGAACTAAAAATAGGATGCATCAAACCAAACCAAACCAAACCCT
TGTGTCCAAAGCAA
>TeaL_2103
GGATCAGCAAGGTGGTCAGCAAGGTTCTCCAATGGTCCCTTTCCAGTCACAATGGCTTGA
ACAAAGAATCCAAACATGGAAAACATGGCTAGTCTACCATTCTTGATCTCCTTCACCTTT
AGCTCAGCAAAGGCCTCTGGGTCATCGGCAAGGCCCAACGGGTCGAAGCTTCCACCCGGG
TAGAGTGGGTCAGTCACCTCACCGAGAGGCCCACCAGCAATACGGTATCCCTCCACGGCG
CCCATCAAGATAACTTGGCAAGCCCAAATGGCCAAAATGCTTTGAGCATGGATCAAGCCA
GGGTTGCCCAAGTAGTCAAGTCCACCCTCACTGAAGATTTGGGCTCCAGCCTTGAACCAG
ATGGCCTCACCGAACTTGACACCGTTGCGGGCCAAGAGCTCTGGGAAGACACACCCAAGA
GCTCCAAGCATGGCCCATCTGCAGTGGATCACCTCAAGCTCACGGTTCTTGGCGAATGTT
TCTGGATCAGCTGAAAGCCCAGCAGTGTCCCAGCCATAATCACCAGGGAATTCTCCAGTG
AGGTAGGATGGGGGCTCACCAGAGAGTGGGCCCAAGTACAGGACCCGGTCTGGGCCGTAC
CACGGGCTACCTGATGGGCCTGGCTTGCCAAAAGACTTCCTCATGCTGATCCTTCCTCTG
CCAACGAGGTCTG
>TeaL_2104
TTTTTTTCTAGCTGATGATGTCATACGAGCTCTCTGTGTGACTGCAGGGCGGCATGGGAG
GCATGGGCGGCTTGGAAGGCATGATGGGCGGCATGGGAGGCATGGACGACCTTGATGATA
GTGATGAAGATGAAGAAATGTCAAAGCCAGAAGAGAAAAACGTCGGGAAAGCAAAAGGGA
AAGCAACGCCAGGGGAACATGTGGCCAGTAAGGTGGAAGGAGCTACAGAGGGGAAAGTTG
AAGCTGCACCAAGCACATGAACTGTCTTAGTTGAGGGTGTTGATGGATACCTTTAGCGCT
GTGTTAGTGGGTAAATTTCTTCTCCATACGACTTGAAAAGCATGCCTTTTCCAAACTAAG
TGAGTGTTAATTTGGCCCGAAGTTTCATGTTTACAAATATTGGCTTCTGTCGTTGGAGAC
ACAGCAACTGTTATTCCATATATTGACTTGGATTTGGTGGTTGTATTTTATTTGAGGGTT
TGGTGGATGATATTCCAATAGTAGGTGGCATCTGGATTCACTTAATGATTTCTTTTGCCT
GCAGGAGTTTGATGTTTTTCTTTTCTCGTTTGGTTTTTTAGTAGCCATACTACTACTACT
GGAAAATTTGAACGAAAATTTGAAACGATATGGCGTGCGCGTGTGGTTTTCAAGGATTTG
GTCGTGTTGGGTTTTCAAATTAATAGTATTTTTGTGTTGGGTTTTGGTTGTATTTTTAAC
TCCCCTAAGACCATCTGCAATTCAGCACTTTTTGTTTCATCAAATTTAAATTTAATAAAA
ATTTGTGCTTTTTGCTGTGTCAACCCTATCACCAAAAAAGTATTAA
>TeaL_2105
GATAATGGACCAGTCGATATGATGGATGAGGATGCTATTTCGAACCTTTCAATACGCTTG
AAGCTAAGTTTGACAGTTTGGGATTTTGTTCTCCCAGTAACACCTTCACTTCCTGCTGTT
ATCGGTATATCTGATACCGTAATTGAAGATCGTTTTGGGGTTGAACATGGGAGTAAGGAG
TGGTATGAAGCATTAGATCAACATTTTAAGTGGCTGCTTCAATATAAGATCAGCCCATAT
TTTTGCAGATGGGGTGACAGCATGCGTGTTTTGACATATACCTCTCCATGGCCAGCTGAT
CATCCAAAATCAGATGAATATCTTTCAGACCCACGACTTGCTGCATATGCTGTACCATAT
TGTCGAGTAGTCTCTTGTGGTGATACGGCAAAAGACTACTTGCAAAGGGAAGTTGAGATC
TTAAGAACAAAGAGTCATTGGAAAAAAGCTTATTTCTATCTTTGGGATGAGCCACTGAAT
GTGGAACAGTATGATTCCATTCGTAACATGGCTAGTGAAATCCATGCCTATGCTCCTGAT
GCTCGTGTTCTTACCACCTACTACTGTGGTCCAAGTGATGCACCCCTTGCATCTAATAAT
TTTGAGGCATTTTTGAAAGTTCCGGAGTTCCTAAGGCCTCATACTCAAATATATTGCACA
AGTGAATGGGTGCTTGGTAACCGAGAGGATCTGGCAAAGGATATTATTGCTGAACTTCAA
CCAGAAAATTGCGAGGAATGGTGGACGTATGTGTGCATGGGACCATCTGATCCTCATCCT
AACTGGCACCTTGGAATGCGAGGTACACAACACCGTGCAGTGATGTGGCGTGTGTGGAAA
GAAGGGGGAACAGGTTTTCTGTACTGGGGTGCCAACTGTTATGAGAAGGCAACAGTTGGT
AGTGCAGAGATTAGATTCAGGCGTGGCCTTCCCCCAGGTGATGGTGTCTTGTTTTACCCT
GGTGAGGTGTTCTCATCTTCACATAATCCAGTTGCCTCACTTAGACTAGAGCGACTTCTG
AGTGGCCTGCAGGACATTGAGTACCTCAAACTCTACGCTTCAAAATTTGGTAGGGGTGAA
AGTGTCTCTCTTTTGGAAAAGACAGGGATGTATCTCGGCCCCGAGCGTTACACTCATGAA
CACATGCCAATAGACGTAATGAGGAGTGAAATCTTCAGGACATGCCGATCCTAATAGGTC
AGTCATTCCCAATTTGACTATGAAGGTATGGGGGAGATAAAAATGGGGTCTGTTAGTCAA
ATAGAGTGCTCTCACTGGGATATAGTCCATATTTTAGAGTTCTTGTGAGTTTTGCCCGTG
TTTTTGCAACTGTGTTTGTTTAGTATCCAAATCTGCTTTTGTATTCTTAAAATGCATCGA
CACATGGTAATATCATACCCACTTAGTTGTGATGTACATGCAATTGTATGGGGGGTTTGG
GGGGAAGTTAAAAAATAGAGAAGAAAAAGATACTTTTTGATCCCTTGAGCATGTACAGTT
TTATAGCAAAGAGTCTTTTGGGCAAGTACTAGCGTTTTAATCCCAGAAGTATCTCATTCT
TTGAAGAATGCCATTTTTAACACACACATTGAACCCTAAAAATGCTTTAACTACATGACA
AAATTGTAGAAACAGTTTTTTTTGTTGAGTTTTATCAAATGTTGTCCAATTTTATAGTGC
AATACAGTTTTTAGTTTGTATTATGTTTGTCTAGCCTTGCAACATGAGCCTCAAGGTTAT
ATTCTTTCAATGCATCTTGTGTCTACAACAAGAACACTGTTCAAAAATTCAGGGAAGATG
GATGGGTTCTATTGTTAGAAAATTTTAGATATTTTGTGAATTGAACAACAAATTTAAAGA
GGATGTAATAGAATTGCTCATTCTTAGCTCAATTTTTGGCTCAAGTCCTAGTGATAGTTT
TAGATCATTCAAAATTGAAGAAATTTATAAGCTTGTAAATATATTTAGTTCTATAGATTA
AACCGAGTTGCGTTTGAAGTATCATTTGAAAAGTTTGATGTTTAGCTAAACTTAGCAACT
TTTTTGTAGTGTCCAGGGTCGATAAAAATAAGAAAAACCAAACTGCATAATTTGGTAGAA
GATGATTTGTAGCTACTTATCTAATCATATATATATATATATAGGGAAAGA
>TeaL_2106
GCTGCGTTTTTGAGCTGCACAAAACGCAGTTTTTTTTGAGGTTCCCAAATCACCACGACA
GTAGACAATCCAAACCCATCTCTCGAATATCCAAAAATCACCCGTTTGACTAACTAGATC
CGACCTCCACGGCAACTTCATTTCCTCCCTCCATCCCTCCAATCACGTGGTCGGTGTCCC
TTTCTTGCCCGCGCTGACCGCTCAAAATCAGATCACCCCTTGCTTTGCCCCAACAAGCTG
CCCGAACCATACACTCTCTCTCTCTCTCTCTCTCTACATATACACACCACCAACTACATT
TCTCTTCCTCATCTCAACCATGGCTAGACTCGGCTTCACCCTTACCCTTCTCTTCCTCTT
CTTCGCCTTCACCTATGCTCGCACTCCCTTCATCCCGGAAAATGACGTCACAGATCGGGA
TCTCTCCGATTCTCTGCCGGAATCTAACGCCAAGTCAACTCTCTTCCTCCCCAGCGACAA
GCTAGAGCCCGAAGAACAACCATCCCCGGTGGTGGAATTGGATTCCGAAACCGCCGAAAC
AAAACCGATCGATACTGAAAATGAAGATAAGGCCGTCGGAACCACCGAGGGGCCGGAATC
TGATAGGGAAACCGTTGCCGTACCGCTCGATCAACCGTCACTTTCCGGCGAAGCGTTCGT
ATCCCTTCCATATTCCTCTCCGCGGTTGCCGACACGGAATTAAGCACATGATGAAGCGGC
GCGAGGTGGGGTACGGCGGCGACATGATAATGGCCGGCGGCGGCGGAGAGAGACAAGGGA
AGGAGTTTGATCCGGAGATGTTGCGCGGCGGCGTGCGTCAGATTCCGGAGAGGTGGGTGA
GGTTCCACCACCACCATCATCACCACGATGGGATGGAGAGGTTCCCGTTCGGGAAGCACC
ACCGTGATGTGTTTGGGAAGAAGAGCTTCAGGAAGCCGTTCCACAGCGAGGAAGATGAGG
ACGAGGAGGAGAGAGAGGAGAAGCAGAAGAAGAGCTTCAAGAGGCCGTTCCGCCGCGAGG
AAGATGATGACGAGGACGAGAGAGAGGAGAAGCAGAAAAAGAGCTTCAGGAGGCCGTTCC
GCCGCGAGGAAGATGATGACGAGGAGGAGAGAGAGGAGAAGCAGAAGAAGGGACAACGTG
AGGAGAGGGAGGAAGGAAGTGGTGGTGGTGGTTTCATGA
>TeaL_2107
ACTAGACGAGTTCTACATATTCAATGTTTCGGATTATCAAAACGGGACCCATAGTGGGCC
TCAACGGGCCCAACTTTACTATCCAACTTAATGAACATACACATGTAATTTTTTTTTTTG
CCCCTTTCACTGCTTTTACTTTCACGTTAGTACCTAGAGTGGCGTGCAGTTGATTTGTAT
TTTAATATTATATATATTTATTTTTTTTTTTTTTTTACTTTCTTTTTTTTGTAATTGATA
AAACTTTGCATCTGAACAAGGAAAACAAAGAACAAAAAGCAAAAAAGCACGCATTCAGCA
TTTAACCATCCCTCAAAAACCAATCTGCTCATAATGGGATGAGATGACAAAAGTTTTGGA
GCTACAAAATTGTTACAAATTACATTCATCTATAGATTAATAGAATGAAGATTTCATCCT
TGTTACATAAACATATTTGTGAATCGTGATTCAATAATAGAGTCGAGAACAGCTCGAGGA
AGAAGATGAGAAATTCCATTCACCATTTGGGTTAACAAATTCAGTAACATTAGGAGAGTT
GTCAGGAGTTTCCATATCTTGCTCCTTCCTTTCGTCTCAATAGTGAGCACTGCTAGATAT
GATTACAACAACAAATGCAAACTAATTGATGAAATCCGAAGGGCTCAATTTGATCCATTC
CAAATAAAAGCTGAAGCAGGATTGACTGTGTCTTGGGAGTGTCTGATTCACTTTCTCTTC
CCAAACTTGCAATATGAACAGAAAAGGCCAGATGAGGATTATGCAAGTATGATTCTCAAT
GAACTCACTAGTTGATCTCATTCTGAAGACTAACATAGAACATTCTGACCAGTTTAACCA
TTGAAACCCTACTAAGATTGTTTCACATGATTTACAGCATCGATTGACAGAACATCATTT
TGGTGGCAAAGTAGATGGACTTGGCATCATCTGTTATTTTGGCCAAACTATACTCAGTGG
GCACATTGGTATCCACCTCAACAGCAGCCTTGGCTGCAGCAATACCGACAGCCAAACTTT
GCATAACATTCAAACCTGCACAAATACAAGCTAGTGCCCCACCAACTAAGCAATCCCCAG
CCCCTGTAAGCCTTACAACGGACGCAGGAAGTGCAGGAAAGTGTGCAGCGAATAGATTAG
AGCCTCCCTCAAACTTTGAAGCGCTAAAAAATCGATTTGGAGGACAGCTTGAATTCACTA
ATCTATATAACTGATTGCCAGAACCGTGAGGGTTGCTACCCTTCGAACTTCCTTTCATAA
ATCCAGGTGCTCCATTAGAACATAAGAGCACCCCATCTGATCCAAGAGTCACAACAACTA
CTTTAATACCTTCCTCCAGCAAAACCCATATTGCTGGCCTAAGCATTTGGAACAAAGACT
CTGTCGAACACTTATTTTTCTTGTTATCCTTTTGAATTGGACTAAAAACTTCTCCACAAG
ACAGAGCATTTGCCATGGCAATAAGTTCATCTTCATTGGGTGAAGCAAAAGTTATATGCT
TGACAACTGAAACAACTCTTTTGGATTTTACAACCGAGACAGGCTCAAACCACACAGGGA
TGCCAGATTCTGCAGCCATTCTGCAAGATGCTTCCAAAGTGGGAGGACTTAAGTTTGCAT
CTACCATCATTACTGGAGCAGCACGTATATTACAGTTGAATTGTCGAATCCATTCAGGTG
TAAGAAATTTTTCAATTGCTTCCACACTAGCAACCGCAGCTCCCAACTCTCCTTTAACAT
CAAAGATGTTGCATACAACAGCAGTCTCAATATCTTGGCGCCTTTGAATTCCATCTAGGG
ACAGTCCAGCTGATTTCCAGTGCTCCAGCAGCAAATTTCCTGCCATGTCAAGTCCAACAA
CACTTATCATGTAAGGTTTTGTTCCGAGCTTTGACATGCACTCGGCAACATTTCTTGCTA
CACCACCTAGTATATAATGCACCTTGCAGAAGATATAGTTGCAATTCCTTGCCAGGAGTG
GTGGTCCTTGGATTTGCAGGCACAGAAGGAGTGGCATGTATGTCCAACACCATACCCCCA
ATTATCACTGGCTTTGCCTCAACATCTTTCAATTCTCCATCTTTAAGTAAAACCGAGGGA
AGAGCAGGAACACTG
>TeaL_2108
TCTCTCTCTCTCTCTATTCTCTCTTCTCTCTCTCTCTCTCTCTCTCTCTCTACAGGCGAC
ACCTTTCTCTCTACAAATATCATTGGCGCACGTACGGTACCAGTAGCACCCTACCTCTCT
CAATTTCTCTGTTTCTCGGGTTCGTTTCTGCGATTTATTCAACAAAATTCACTACAAGTT
TTCTTCAATTCGAGTTTTGTTTGATCGCAAAAAGCAATTTTTCGAGAGCGTGAACAATTT
CGAATTTGATCTACGAGTTCGAGATCTACTTGGAGATCACATTGCCGATTCCTATTCGCA
TTCTCGCTCTCTTTGTTTCTGAATCTTCAGAGTTTGTTTGGTTTGTGAGAGCTTACATAG
TCACTGGACTGAAATTCAGATGGGAAGCCAAGGGTTTGCTGATTTGATTGATCTGGTGCA
CTGTTGTGATCGGTTGAGTGGGCTAAGATGGGAGTTGGCTTAGTTTCTATATTGGCGAAG
ATGAATAGATTATCTACATCTGATCACACTGAGGTAGTCTCGATAAACTTATTCGTAGCG
CTTCTTCTCGCGTGTATTGTGATTGGACATCTGTTGGAGGAGAACCGGTGGATGAACGAG
TCTATTACAGCCCTCATAATAGGCCTGTGCACTGGAATTGTTATCTTACTAACCAGTGGA
GGAAAAAATTCACATCTTTTGGTGTTCAGTGAAGATCTTTTTTTCATATATCTTCTTCCA
CCGATCATTTTCAATGCCGGGTTTCAAGTAAAGAAGAAGCAGTTTTTTCGAAACTTCATG
ACTATCATGCTATTTGGTGCGATTGGTACTCTGATATCCTTTGCCATCATCTCCTTTGGT
GCTATGAGATTCTTTAACAAAATGAATATTGGTTCTCTCGATGTAGGAGATTACCTGGCA
ATTGGAGCAATCTTTTCTGCAACAGATTCTGTTTGCACCTTGCAGGTGCTTAATCAGGAT
GAGACGCCTCTACTGTACAGTCTAGTTTTTGGGGAAGGGGTTGTGAATGATGCCACATCA
GTGGTGCTTTTCAATGCAATCCAGAGCTTTGACCTATCTCATATCAACTCAAGCACAATT
TTGCAGTTAGTCGGCAGTTTCTTATATTTATTTGCCACGAGCACCATACTGGGAGTCGTA
GCTGGAATTCATCATCAAAAAGCTTTATTTTGGGAGGCACTCTACTGATCGTGAGGTTGC
TCTTATGATGCTCATGGCTTACCTCTCATATATGCTGGCTGAATTATTCTATTTAAGTGC
CATTCTCACAGTTTTCTTTTGCGGGATTGTGATGTCCCATTACACCTGGCATAATGTCAC
CGAGAGTTCAAGAATCACTACCAAGCATGCTTTTGCGACATTATCATTTGTTTGTGAGAT
ATTTATCTTTCTTTATGTTGGCATGGATGCCTTGGACATGGAAAAGTGGAGATTTGTAAA
TGGAAGCCCTGGAACATCAGTTGGAGTGAGCTCAATACTATTGGGACTGATTTTGGTTGG
AAGAGCAGCCTTTGTTTTCCCATTATCATTTATAGCTAATCTGACCAGGAAGTCTCCACA
CGAGAAAATTGACATAAAGCAGCAATTTACGATTTGGTGGGCTGGTCTTATGAGAGGTGC
TGTTTCTATGGCTCTTGCTTATAATCAGTTTCAACGGAGTGGTTTTTGGATTGATGACTA
AACCTTTGGTGAGAATCTTGCTGCCTTCACCAAAGCACTTGAACGGAATGCTGTCCTCTG
AACCGACATCTCCTAAATCCTTCACTATGCCACTCCTGACCAACGGGCACGATTCAGAAG
CTGATCTGGGTACACATAACATTCCTCGCCCTACCAGCTTGCGGATGCTTCTAGCCACCC
CTTCCAATACCGTGCACTACTATTGGCGAAAATTCGATAATGCTGTCATGCGTCCTGCTT
TTGGTGGACGGGGTTTTGTACCCTTTGTTGCTGGTTCGCCGATTGAGCAAAGCGTGCATC
AATTGCAATGAGAGCAGAAATGAGAATGCAGAACTAATTCATCGGCATTTTTGTAAATTA
TGTGATCGGCTGTTGATTTGAGGTTTGTTGTTTGCTAATTATCTATGTGCTTTTCAGTGT
GGGGTGTGTAGGGTGCCTTAGTTCTAATAGGCTGCTTATAATTTATTGATTATTGTGGTT
TGTGGTTTGGAATTCAATTTTCTCGAGGATCAGTCATTGATCCAACCATGAGCTTGTCGT
CTCCCTGACTGCCCTAAAACCGTAACTTTGTGTCATTTTGTCATCTACTCTCCAACTTGT
GTATATTGGTTTTGACGTTAAATATTGGATGAAATTGTCATGTTTCCTGGCTTTATGGAT
TGCACTTGTGTTACATAAATCATGGATTGATGATTTTTCATTGTCGGACCGAGTTTTACC
TACTCGTCCAAAACCAATTAGTGTTAGAAATGACTTATGGTTTTATGATATGAAAAAAAA
CTTTTGTTACATAAAATTTATATGGGCCTATTTTTAGAAGGGAGTGGCATTGTGTACCCT
TGTAATTTCTCTCTCGCAATGGCACTCCACTTGTTAACAGATTTCCCAGAGTTTTTATTT
CCTGCTCTAGTATAGGTTTCAAAATTTACAAGTTCAAGGGAAAATGGTAAGTTTCATTTA
ATTGTCTCGGCTCATGGGCCGGCCCAAGCCTGCCATTTTGGTCATTCTAGGCTCAGGCCC
TTGCAGGTTGGGTTTGGGCTTACATTCTTAAGACCGATTCAAGGGCCCAACAAAAGCCCA
ATCCTAGCCCCAGGGTCTTGGTCTGTGCTTGAGCCAGGCCGTTTGGAAATTTATCAAATT
>TeaL_2109
ACATAATTTATGGTGATGGATACGTGATATGATTCCCATGCTAATTTATGGTGATAGATA
CGTGATAAAATATAATTTGCAGCCGCTCATTACTCCCCCAAGCTCCCAAACATCTTGGGA
GAGAAGAAGAAGAGAAATTGAAAAAAAAAAAAAAATTAAAAAAATCAAACCAAACAAAAA
ACCAAAAAAAAAAAAATTCAAAACCGTAACCCTAATCTCATCATCTCTCACGCCTCTGCA
TTTCGCCCGAGAAAATGGATGCGATCGGAGTCCTGATGGTGTGTCCGATGTCACCCTACC
TCGAGCAAGAGCTCGAATCCCGATTCAAGCTCTTCCGCTTCTGGAACTTCCCTCAGAAGA
AGGAGTTTCTCAAAGTCAACTCTTCTTCGATCCGAGCCGTAGTCGGCACCGCCACCGCCG
GCGCCGACGCCGATCTCATCGAATCGCTTCCGAGTCTGGAGATCGTCGCGAATTTCAGCG
TTGGATTGGATAAGGTTGACTTGGTGAAGTGTAAGGAGAAGGGAATTAGGGTTACCAATA
CGCCCGACGTGTTGACGGAAGACGTGGCGGACTTGGCGATCGGGCTCATTCTGACGACGC
TGAGGAGGGTTTGCGAGTGTGATCGGTATGTGAGGAGTGGGTTGTGGAAGAAAGGGGACT
TCAAGTTGACTACAAAGTTCAGTGGCAAATCAGTAGGCATTATTGGACTTGGCAGAATTG
GGTTAGCAATTGCCAAGAGAGCAGAAGCATTTGGCTGCCCAATCAGTTATTACTCCAGAT
CACAAAAGCTAGATTCAAAATACAAATATTTCCCAAGCGTCATTGAGTTAGCCTCCAACT
GTGCTATTCTGGTTGTTGCGTGTCCTCTAACCGATGAAACTCATCATATCATCAACCGCA
AAGTCATTGATGCATTGGGTCCTAAGGGTGTCCTCATCAATATTGGGAGGGGTCCTCATG
TTGACGAACCTGAGTTGGTATCTGCTCTGATTGAAGGCCGGTTGGGTGGTGCTGGACTTG
ATGTGTTTGAACATGAGCCTGAAGTACCCGAACAGCTCTTTGGGCTTGATAATGTGGTCC
TCACCCCTCACGTAGCAAGTGCAACTGTGGAAACCCGCAAGGCCATGGCTGATCTTGTGA
TTGGAAACTTGGAGGCACACTTTTCAAAGAAACCACTGTTAACTCCAGTGGTTTAATTGT
GTTGTAATTGTAGTGAAATGGATGATTGATTGGAGGTCTTACCTTGCAGCCTGGTGCTTA
TGTCTTTCAGTTTTAGAGATCATTGTTTCTAGAACTGGGCAGATAAACCCTTACGAGATG
CAAACCTCTAATTATCCTTCTAAATTATTTCTTAGGTATTTTGGCACTTGCTGCACATAG
AGGAAAGCCTGGTTTGGGTCAAGTGTATCTGTCCAATCTTATGCTTATCTTCTTCAAAAT
AATTTGAATTGACTGGGCCATTCATGGACTAACCAGGGAATGAGTAGGTTGAGTCTGGTT
TTGGGCTCTTCTTTTGTTGGTCGTTGAAATGGCATTTTTTTTTTTCGTCTTTAAAGGTTT
GAATAAAGGAGTTTTTGTTTATTTGGATATCATATTGAATTATTAATTACCAACTCAAGC
GAGAGATGGATAACTTGACTACTCAATTAAAGCAAACTACTTATGCCTCTGTTCGCCTTG
AGTAGTAGTGATCATTTAAAATTGTTTCTATTTCTCATCAGCATTCTTAGTAAACAAACT
GAGCATTAAAGGTCAAGAGGGACATTAGTATTAGTAGAAAACAGAGACACAGCACAAACC
TGTATAAATGAGGCATTGTAAATGCTCCTCTAATGCAATACAAACAAACCACCAAAACCT
AAAGACGAAAGAAAAGAAAGCTAAAAATGCACTTCTTGTGGGCTAAAAGTAAAGCTGCTT
TGCTTTGCTTTTCCTACCTACCATGTCCGGAACTTTATCTGGAAACAAACACGAGAAGGA
GGTTTAAGGAGGAGGAGAGGAAGCTGCTTTGAAGATGAGGAAATTGAGGGTCTCCAATGT
GAAATAGATGAAAGTTCCTTTGGTATGAGTGAAGAAACACCCGAAATTCGATCCCACCAC
GCATTGCCATCCGCTCCCACATCTCTTGTCAAATTCCTTTTTGATGTGGGAAGCAATGGA
GATGTAGTCGAGAACATCAAAGAGATCCAAAGCTTGAGAAGCAGCA
>TeaL_2110
CTCAGATTTCCATCATTCAAGGTAGTAATCATACAAAACCATATAATATAACCCAATTCC
TCTCTCTCTCTCTCTCTCTCTCTCTCTCCATATATATATATAAATGGTCATTTCTTCAAA
ACCCATGTCTTCTTCTTTAGTATACACCATGGTTGAAGATCAAAAAGCAGAGATAGAGAG
ATGGGTTGTTGTATACAGCTATGAGATTACCAAGTTGTGGCTTAATGATGATCGCGAAGC
ACGTGCACACTCAGATTTCCATCATTCAAGGATTTATCTGAGAAGAAGAAGAAGACTAGT
ACTACAGTAGCTCCAAAATTCCCAAGAAAATTAGCAGCTTTCTGGGCAGCCAAATGGGTT
AATTTCATTCAACACCCACTTTCATATCATCAACAGTGACAGAAGAAGATTGTGTGAATT
GATATATAAATATTTATATATTGATATTGAAAGAAAGATCGATGGCGACATACTTTCATG
GGAATTCCGAAATCCAAGGAGATCATGGTTTACAAACCCTGATTCTGATGAATCCAAGCT
ACGTCGGATACTCCGACACCAACCCACAACAACAGCAACACCACCACCACCAGCCGCCAC
CGGGAAACTTCGTTTTCCTCAACTCCACCGCCGCCGCCGGAAATTCTTTCGTTGGCATCC
CGCTTCAGGCCGTGACTTCCGCCGGCGGCTCCGCCTACTCCCAAGACATCTCGGCCCTCC
ACGGCTTCAATATGTATAGTTCAATTGACCCCACGGCGGCGCGTGACATTCCACGCGCTC
CTCAAGGTCTGTCTCTCAGCCTGTCTTCTCAACAGACCACCCACGTTTCTGCACCGACAA
TTCCACCGGTTACTGGAGAGGATATCCGGGTCTCGGGCGGGTCACCGTCGTCAGCATCGG
GGATTTCGAACGGTGTTAATGGAGTTCAGAGTGTGTTGTTGGGATCTAAGTACTTGAAAG
CAGCTCAGGAGCTTCTTGATGAGGTTGTGAATGTTGGAAAAGGAGTCAAGAATGCCGGAG
AATCATCGGCGACAGCAGTGGCCGGAGAAAGTGGCTGTGGAGGAGAGACAAGTGGCCAAC
GGCACGGCGAGCTGACGACTGCGGAGAGACAGGAGATTCAGATGAAGAAAGCAAAACTTG
TCAACATGCTTGATGAGGTGGAACAAAGGTACAGACAATACCACCATCAAATCCAGATTG
TGATTTCATGGTTCGAACAAGCAGCAGGCAATGGCTCAGCAAAAACATACACAGCGCTTG
CGCTGCAAACAATCTCAAAACAATTTCGATGCCTCAAAGACGCGATCACAGGCCAAATTC
G
>TeaL_2111
TTGTTCATCATTTTGTCTTGTAAATCATCTCCTATATAATGGAGGTTCCATTTGGTTGCA
AATATATCAAACACACAGAGCTAATATTTGCTCTCTCAATCTCTCTCAATTTCTTATAAC
ATGGAGTAATGGAATGGCTGGAAGTATTCTTCATTTGATTGGTCCATTTGATGAGGTGGT
TTAGTTTGGTTCATAGAAGTACACATGACAGTGCTGAATTCATTTTAGTGAAGTGTAAGT
TCATTCAACATGAATACACAGAACAAGTTTTTTCTTTTTTCTTCCCCCACCCAATAGTCT
TTGAAGATACAAGAATTTATTGTCTTATAAAATGCCTCACAAAAACCCTACAAGCACAGA
ATGCACCGATGTCTCACAAAAACCCAAGGCTTGTCCTTGGAACAGTGCAGTATCATTCTT
CGAATTATATGGAACTATTTTCACTTGACGTACTTTTTAAACCAGCTCAACATGTCGCCA
TGGGACTCTTCAGCACTCTTGACGGCCGATTCATTACCAATATCATATCTTACCGACCAT
CCATGAGATACACCAGGGAATATTTTCACAAAGCTGTCAATCTGAAAATAAGGTAAAAAA
GTAAACGAAGAAAGTCAAATGATTCCAGTTCTTTAAGCAAAGATAACAAAAGGTTATGTC
AACAAGGTGTACTGAAATTTGAGTACATAATATCGAAGTTGCATAAGAATACCAAAATCA
ATTAGAGTAATAACATGATGAAAGGGCTTGAAGCCAAGACAAACTATCTTTCTGAACTTT
CAAAGCTTTACAAGACAGCTTTAAAATTATTTTTATTTTTTTTTAAATCAGCTATGCAAC
ATTTTGAGAAGCTGTAATCCCGGGTTTTGCTGATAGAATCTCCCCAAACTGTTTCAGTTG
TTCAGGTGGAGATACCTGGTCAATCTCGGCTCCCAATATTGAAATTGGGCACTTAACCTC
TTTGATTTCAATCTGTCAGTCACACTCACACACACATACAAGTCATGAGCTTGAAATTGT
GCACTTAACCCTTTGATTTCATCTTCTGTGATGCAACCGGGATGCAAAACCACTGCAGCC
TGAATTTCATCGGTCCTTGCTAGTTTTACAACTACCACCCCACCCCAGCAAAAACCTGCA
GCCCCTAATTGAAGCAAC
>TeaL_2112
AGGAAACTCGCACACAAAGTGGCAGCCGAGGGATTTCTAGTAGTGGTTCCTGATTTCTTC
TATGGTGAACCTTTCAATCTTAATAACCCTAATATGGACCGGGAATCTTGGAGAAAGGCT
CATGGCGTGGATAAAGGGTTTGAAGATGCCAAGCCAGTAATTTCTGCTTTACGAAGCAAA
GGAGTCACTTTAATAGGGGCTGCAGGTTTCTGCTGGGGTAGTAAGATATTTCTATTGCTT
TTTACATGAAATAAGCTATGAAACTTGACATTTTTGAGCTGGGCTGCTCTTCATCGACGA
GTCATGGACTCGCTGCTAAGATTATGGGTTATTTT
>TeaL_2113
GCCCTATTTTAGTGTCATTAACTTTGACCAACACAAAGAAATATATTTCCAGAGAGCTTC
ACTAATTGCATCATCATCTCTTGTAATTTAGTTGAAGTAACATTTTGCATTTTATCATTT
TAAAGGAAACTTGCAAACAAAGTGGCAGCCGAGGGATTTCTAGTAGTGGTTCCTGATTTC
TTCTATGGTGAACCTTTCAATCTTAATAACCCTAATATGGACCGGGAATCTTGGAGAAAG
GCTCATGGCGTGGTTAGTTTCTGGTTTCACCACCCTTATCTAAAAGTCGGTCATCAAAAT
TGACATGCTAGTTTCAAAGATTAAAGAAGTGACAGCGCACACAGTTTTTCTCTATTTCAA
TGTCAAAAGGTTCCAAATTGTCATCATGTTTAATTTTTAAAATTTTCCAGGTCGTTCAGT
TGAGATAGGACTAAAAACTAAAATTTTTGACATGATTAAAATAAAATTAAAAAAAAAAGT
TAAGTAAAGAAAAAAAATAAAACAATAAAGATCAACTTTAGGCGGATAGATTCATCACTA
AAATGTTATGAGAAAGCATATTAATCCTATTAAAACACAAGAGGTTTGGAAAGAAAGAAT
TTTTTCTTCAACAATTCAATTAGCTATGTTAATGTGAACTTTCTGCATTCCAGGATAAAG
GGTTTGAAGATGCCAAGCCAGTAATTTCTGCTTTAAGAAGTAAAGGAGTCACTTCAATAG
GGGCTGCAGGTTTTTGCTGGGGTGGGGTGGTAGTTGTAAAACTTTTTACATGAAATAAGC
TGTGAAACTTGACATATTTGAACTGGGCTGCTCTTCACCGACAAGTCATGGACTCGGCTG
CTAAGATTATGGGTTATTTTTTGCATTTGACTCAGGGGTGGTAGTTGTAAAACTAGCAAG
GACCGATGAAATTCAGGCTGCAGTGGTTTTGCATCCCGGTTGC
>TeaL_2114
ACCACTACTGTTTACTGATTGATGGCCATCATTACTGTTCGGTCTTTAAGACCTACTGTT
TACTGCTATGCATGCTAAGGGATGTACCACATATGACTGAATAGCTGTTCTGACTGAAAG
ACTGAAGTATTGTTTAATGAACTGATTTCATTACTGTAAGGACATTTCATTCATAACCTC
TTTACGCATTATGTTATTCACTGGGCTTTAGCTCACTGTTTATATATATATGTAGGTGTT
CAGGCACCAGATCGGAGCTAGGAGCGTGGGTTAACTCCAGTTTTGTCAAGCCAGCCTTTG
TGCCTCACTGCGAGGTTCCGAGTTGCCATGCTATGGCTTTGGGGTGTTTTGTTTTTCCCC
CGTCTGTCTCCATACTGTTTGGATTACTGTATAGACTGTCAGCTGCTAACTGTACTGTTA
TCAAGGGATTAGGTCCCTGTACTGTGTGACTGTAAATTTTGTATAGACTGTACTGTTTGT
ATGTATGAATGCATGAAAAATCTTTTTGGCATACAGACTGTCACAGCTCAATGGACATTA
TTTATTTACTGCATTGGCTTCCGCCGGGCCCTGAACTCTGTTTTACTGTTCTACTGTTAA
GCAGGCCTTTGGTAATCTCGGATTATTGGCCGGTTACGGTGCTAAACCCATAGGGCCGGG
TTTGGGTCGTGACAACATGTCACTAGATTGAGTAGCTCATTTATGACTGGACTATTGTTA
CATTTACTCTGTATTATTCTATATTCTTATTTAGGCTTATGTGTACCTTAGGCTAAGGCC
CTATAGGCCACAGCCGGTCATGCCCGGATTTGGGGTGTGACACTGTGTATGTCTGTACAT
ATCTATGCATTTATCTAGTATCCATATTTATTTGACAATTAGCTATTAAACTAAAAGAAA
ATTGTCTAGTCACTTCATGAAATCATGCCATACGGATAAACAGAATTGAGAATCAATAAC
ATACTAAAATGTAGTCCTCGTCTTGATC
>TeaL_2115
TTGAAAGCAACATGGCATCAAAGCGTATCCTGAAGGAACTGAAGGATTTGCAGAAGGATC
CTCCGACTTCTTGCAGTGCAGGCCCTGTAGCTGAAGACATGTTCCATTGGCAAGCAACTA
TAATGGGACCTCCTGATAGCCCATATGCTGGAGGTGTATTTTTGGTTACTATTCACTTCC
CTCCTGATTATCCTTTTAAGCCCCCAAAGGTTGCATTTAAGACTAAGGTCTTCCACCCGA
ACATCAATAGCAATGGAAGCATCTGTCTGGATATTCTTAAAGAGCAGTGGAGCCCTGCAC
TTACCATCTCTAAGGTCTTGCTCTCTATTTGCTCGTTGCTGACTGATCCAAATCCCGATG
ATCCCCTTGTACCAGAGATTGCCCACATGTACAAGACTGACCGAGCCAAGTATGAGACCA
CTGCCCGCAGCTGGACACAGAAGTATGCCATGGGATGACAATCAAATATCCCTCTCAAAT
AGTCTGGATTTCTTGAAACATGTATAAACCTGTTACTCCCAGTGAAGCAAAAAACCAGTT
CGATTAGATGGATTGTTTGCTCTTTGCTCGGTGTCATTTTATTTTTGAGTACTAAAAAGT
AGGGGGAATGGAAAGGATAAAGTAGGACTGTTTTGGTAGCGTTTGTGTGTAACATGTTTC
TTTGCCTGAAGCTTGAATCTTGTGTGTGGGGTAAAATTAGAATTACTCATGCTTGGAAGT
TGTTTTTGATCTATTTTACTAGAATTAAATTATGGTAATGAACGGTGTTTATGCTTTGGA
ATGAACTCGTGATTATGTCTAGACTCCAGCTAAGATGAAAAAACTGTTCGCTGTTCTCTG
TTAAACTTTTGCTGACCCGCCTTGTGTTGGGTTGTGGAGGCACTGCTCTAAAGCACTCTT
GTTTTAGGAGATTGCTAAATTGACAACTTTAGGGATTATATCCAGAGTATATTCTCTCAT
AAAATGGGCCTATTTATCTACAGTTGCCCAAATAAAGAACAGGGATTGTATCTACAGTTC
CCAACTGCTTTTGACCACCTTCTGGTTGATAGGCAACAAGCTTCGGTTATGGACCAGTCA
TTGGATATTCCTCTGGCTGCTTTTTGATGGCCCTTCGACAACTCTCCCAATACCTTCTAG
CGGCTGCCTCTCTAGCCACCCCCATTTTTGTCAACTTATCTAGTATTTTTCTTTATTTTT
GTTTTCAAAATATATTATGTATCAAATCAGATTTTTTTTGACGAAATAAAAATAAAAATT
GAG
>TeaL_2116
ACATTATGCTTTAAACTGTATAAATGCTTTGGCTGTAGTCAAAGTATCATTGCTCTTTGG
TAGTTCCTTTGATAGGAAAAGGATGAGCCTCAGAATTAAAAACAAACTCATCCAAAGCAA
TGACATTGTTGTCCCCAAACAGCAAGTACAGATATTTCAGTGTTTCACCCAAGAAAAAGG
TCTCCATCTTGTCTCTTCTTCGAGGAGGAAGAACAGTTACATCATCTAGAGATGTGTAAC
CTCCAGTTTTGACCTTTGTGTATTTCTCAAATGCCTTAAAGATCTCCCAACCCCATTCAC
GGTATTTCAGATCTCCAGTTATGCGATACAAGACGAACAACGATTCAACAGTTTCAGGAC
GCAAAAGATTGTGACGATCAGCATGTTTGATAATTATGTCATGCACATATTTGGAGCTCT
TGTTCCCACCATCTGGACCTTCTTCAGAATGTCCCTCCGTATTGAAGTAAGCAATTTCTG
GAGCAAGACCGGTAGAAGTTACTGAATACATCTCAAAGCACGTCTCAGCAAGACTTTCTG
CAAGCTTCAGATTTTCCAGGTCTTCAAAGGTGAGCAAATTGGCATTCATAGCTTTTTCCT
TTGTCATGCCTTTGGTGGCACCAATGGCCAGAGTACCAGAAAGAAAACAAACCAGATGAT
CCATTTTGGGACTAAATGCACCATTAGGTCCATAAGGCAGTTCCCCTACAAAAACCAATC
CATTTGGGACAGATTTTCGCACAAGAAGGTGCCTAACACCCTTCATTGCTTCTTCATACA
TGTCATGTAAATATGTCAGTTTACTATCTCGCTGCTGAAGCCATACTTTAACAAGGTACT
CATAGTAGCTGTCACCACGAGATCCCAGTCTAATGTTTTCCCCATTAAATTCACCAGTCT
GTGGGCTTATGTAAATAGGAACCAGTCCTTCGACCTTTGGGAGAGTCTTCAAATGTTCCA
AAACCTTCATGGATTCAATACTATATTTTGGATCACCAGTTAGAGAGCTGAGATAATTGA
ACTCAAGTTGTAAAGTGGAAACTTCAGAAGTGCTACTCATTCCATCAGGAGCAGGATGGG
CTGTGCGATCATGTAGAACAACGTCACTAAAGGGAATAACAGTTGGACTAGAATTAAACG
CAATTAGCAGATGATCAGCCAAGTTCCTAGCATTTTCTAGATAGACAATTGGCTTAGGCC
CCTTGTGTATCAGGTTCTTCCCTTGTTCTGCCCCGCTTAAATGATAAGCACTCAAAAGGC
CACCTAGAACGCGTATGGTGGTTTCAAATAAATTAACTTGGCCTTTCTGACTAATCCTCT
CTGGAAGGTTCTTTTCAATCCACGAACCTGCTTCAGAAACTACTTCATCAATTCCCATTA
TCATGGCTGTATCCAGAGCATCCACAACAGTAGCACCTAAACCTCCTAAACTATCGACTC
CCCTCTGGCTCAGTGGCATAAGTTCATCATAACCCATTGCATACTTTTTATAGCCAGACC
ATGCATGGATAAATGCGTTCTTAACACTTTGTTGCCTAGCTCTCCATTTAGATGCTGCAT
TTAGCTTCTCAGGCTCATGAATAGAAATATTGTTACTACTTATTTGATCAGGTGTTAATC
TAGGAGGAAGCCTTGGTGGTTTTCTCCAAAATCTACCAAATTTGTTACTACCATTCGTGC
TGAGATTGCCTTCTTTTGCTAGACTAGTAACAGAATTGATTGGACTTGCATGAGTGAACA
TAAGATATGCCAAACCACCAATCATTAGTAACAATAAAAACTTCCCCGTACTACATCTTA
CACAATCACGCTTCACATTACTGGAGAGAGTCTGAGTAAATTCAGAGTAACATCTGTGAA
ACATCAGCATAGATAAGCAAATATAGCACATAAAATCCAAAGATTTAAAGAGAGTCTTCC
TAGGGGAGAGGTTTAAATGGAAGAAAAACTAGAAGGATAAGGTTGTCAATTCTTGTTATG
CACTTCGAAATGATATGAAATGTTTCTAACACTATGCTATACAAAAAAATAGGTTTACGA
AGCTCCACAAATAAACTAGGTTAAGAAAGCACACCAACGGAATGACATTCAATTAACAAG
AAGATATAGTTCCCTCTGCAATACATACAAGAATTTGATATGGTAAACAAATCTTGAGCG
ACAAATACTAAAACATCCTTGCACAACATTAAAGACCCAAAATAAAGTATTGCTACAATA
TTCAATAAAGGTAATTTGTTATTTCATGTTCAAGAAGCAATATGTCATATCATCTTTCAA
AATGATGTGCAAGTGCAAGTGCAAGTGCAAGTTACACGAGCCCATGAGAGACGAGTGCAA
CAATTTAGTGTTATACTAAGGCCTGGTTTAGGAACATTGGTTTTCAGCCAAAAAATTGTC
AAATCATTCTCTCTACTTTTTCTATATGTTTTTTCGTAAAAAGCCAAAATACCACTAAAA
TAGCCAATTTCCAAACTAGTTCTAAATAATCCTATCAATGCTAAAACCTAATAGTGATGT
GCAACATGCATTCCTAGTCAAATAGTGAATCTTTTAAACATCTTACTAACCAATCCTACA
ATTAGAAAGGTAGTCCGAAAAGGGCTAATTTATAGAAACAGCCATTTGATATCACGGTTT
TTTGTTTTTGTTCTTTTCGTAACGGCTAATTTACACCTTACTTGTATCTTTCCACAGATC
AAGAACAACCAAAACAATATGGTTAAAACCCATACCATTAAACCACACGGCATGGCACAA
ACAGAGTAAGTAGTTCATGAGTGGAGCAACAATAAAACATAAAAAAATAAAAAACCTAAT
ATAGGGAAAGTTGTACAACATTACCCAATGAAAAATGAATTTTTTAATTTTTTAAAATTT
TGTGT
>TeaL_2117
CTCAAGAGACAAACCAAACAAGGCTCATATTTTTTGTCCTGCTGCCACTTGGTTTGTAGG
GCTCTAATCTCTTTTGTCTTTCTTGCTTTATCCCCCCTGAACCCTTCTCGTAGAATCACT
TTGTAATCTTTGTATATTAGTCTCTCCACTTTTCTAGTGAATAAAAACTATATGACTCTT
AAATATGTGAACAAATTCATGCCTATATATGGATATGGACATATATGTTGGTGTATTTGT
TAATTTGTTTGAATTATATGCTGTTGCCGTTTGAAAAAAGAAAGGACATGTACATTAATA
ACAGATCCCAAATGCCCTGGTCTGCTCATCTCCAACTTCTGTATGGTTGGGTTGTTCAAA
TTTCTTGCTTTCAAATTCTAGATTTTATTGAATTTGAATATTGCTCTATGCAGAACTTGA
GTGGAAACTGGCTACAATGTATGGTGCTGCTATAATCACTCTCATATCATTTTATGATCT
GCCCTGTGATAATCGGAGATCCACTAAAAGATTGGCTGTGGATTCACTCATAATTCTAAA
ATTTGTAAATGGAGAGTATGACTGATGGCCCTACATTGGTGAATTAATGGAATTATATTA
TCTATATATTATGGTCTAAAAGAGATTAATGTTCAATTCCTGAGACACTGTTAAATTTTT
CTGAGCTCGAGGAATATTGAATGAAGTCTCTTGTTTGAGGCTTGAAGGCATTATTAGGGT
CTAAATAATAACATGTTTTTCTTGGATCAAGCTTTTAATTTCTTATTATTTATTCTATGT
ATTTTAAATTTGAGAAT
>TeaL_2118
TCTCTCTCTCAAAGTCTCCATTTTAAAGCTCTTTCCTTTCTTACCACTTTCCAGGAAAAT
TTCCAGAATCATCCCCAAGCCCCTCCTTGTTTCTTCCTCTTCTAGTCTTCTTTGTGTGTA
CATATATATCCATATATGTAAATCAAAACCCATTAAAATCTAATGGCCCGCTATCTTTCA
TCAAGTGTTAAGTTTCTTACTCCTTCAGTTGCAAATGGCATTTCTCTCTCTATCAACATG
CGAGCTAAAGGTTATGCGGCAGCGTCACTGTCACCGTCACGGGGAGGAGAACAGGCAGCG
GCGAGTGGTGGTGATGAGGGAAGATCTATTGATCGAGTGGTGGAGACGGTCGAAGAGAAG
GATGTGGTGATCCCTCACAGTCACAGTCAAGTGTTTGGGTCCACCACTACTTCATGGGCC
CCAGACCCACTCACCGGATACTACAGACCAGTTGATCGTGCGGCTCAAATTGACTCAGTC
GATCAGAGAGAAATGTTCCTCACTCACAAGGAAATTAAGCACCCAAACTAAGACAAATTA
ATATATATCTATATATATATATATATAAAGGGATCTTCTCCGGTGGGCATTGTTGGGATC
CATAAGTCAATAATTCGAACGGTTTATATTGTCGTATCTTTTTGTGTATATTATTTATAA
AGAAATTTATATTGATTTGATATTCGTAATACATTCAAGTTATCAAAAAT
>TeaL_2119
GCACACGATCTCAAAATAGATGGTTTCTGCTCAGGGGGGAAGTGTGGATGACTATAGCTA
ATGGTTTCTCTTTTCCACATACTATTCAAAGTTAAATTTTCCTATAAATATCCCCTCAAA
CAAGCCTCATTTCCCATCAATTACTTGTGAAATCTTTGTATTCTAGACCAAAAGCCAAGA
TGGTGCTGTGTAAGCTTTCATTAGCTTTGGTATGTCTCATGAGCTTAGCCTTGGTTCATC
CCTCCTATGCCCAAAACTCACAACAAGACTACCTCAATGCCCACAATGCAGCTCGTGCCC
AAGTGGGTGTTGGACCTATGACATGGGACAACAACGTTGCTGCCTATGCACAAAGGTATG
CTAGTTCGAGGATGGGTGATTGCAATCTCGTCCACTCCGGTGGGCCTTATGGGGAGAACC
TTGCTGAGGGCAGTGGTTCATTTACAGGCACTGACGGAGTGAACCTTTGGGTGGGAGAGA
AGCCTTACTATGACTACAACTCCAACTCATGTGTTGGGGGAAAAGAATGCAGGCATTATA
CCCAGGTGGTATGGAGAAACTCGGTCCGCCTTGGGTGCGCTAGGGTTCAGTGTACCAATA
ACGGTTGGTGGTTTGTGATTTGCAGCTATGATCCCCCAGGCAACTATATTGGACAACGTC
CTTATTAGAGATTGGTGTACTTAATAATTGTATGCATGCTATTTATATATATTACCAGCA
TACATTTATAAATAAGCTAAAAATGATTAGCACAAAAATAAAACTAAGATGGGGAGGTAT
GTTCCTATGTCATGGTTATGAGTTAAAATAAGTGTAATTTTGGCTCTGTGATTTGTTCTC
TTTAATTGTTTGATTTTTCTTTTGTTAAGGAGAGCTTATAATTTCATAATATGTCCTTTT
ATTGAAATGCTATGGCACTCGTTGTACAAATTTTGTACGTGCATGAACGCCTTTCTGTAA
TTATTGTAAATCTTTTTTTTTTCTTCGACAAAAAAATTTGGAAGCTAAAAAGGAGATTTG
CAACAAAAAATAAATTTCCGGACATTTTCATCCATACCGTCATCATCCG
>TeaL_2120
TTATATATATACATATATAACTAGGACTAGGAAGATGCTATATGAATCATGTTACAAAAT
CCCACCAAGCATTGCCAAGAAAGGGGGGGAAATTAAAAAAATAAAAAATAATTCTTGTCC
ATCAAAATACACTGAAATATAATGAAATGCCCCAAAACAATTGGTTGTGTCAGCATGAAT
ATAGAATCTCTTACAAAATTGTTATTTCTCCAACTATTTTAGGATAAGAAAAGCACAAAA
CAAAGATCTAAGAACAAAGAAACATCTCAAATATGTTTGGGCATCCGAGAGAGAGAGATG
TTGTGCCACTTGCGCCACTTAAGGAAGGCTAGAGGGCAAAGAGCGAAAATTAAGATTGTT
TGCCATTGTAATCTTCTTCTTCTTCCCTAGTGCTGCTTGAACCTAGACTAAAATTTTCCC
ATGAAACAGAGGACCCTCATCCCATCCCTCCTTCCCCATCCAAACACTACCACTCATTTT
TTTCTCTCCCTTTTTTTTTTTAGTTTCCTCCATTTTTGCTCAATGACAAGACTCATGGAA
AATGGGCAATCAATTTCTTTTGTTTGGCTTGCTTCTACAGTGAATCAGTGGTGAATCCCA
AATGTTTCCCTGAAATGCGGGAAAGCAAGAGAAAATAAAACAAATCAAAGCAGATAAAGA
AACCCAAAAGAAAACAAAAAAAAGAAGACACTAAACCAAGTGATTCCTGCAAAGTTTATC
AGAAAATGAAGAAACATGGATGGCAGCTTCCTTACCATCCCCTCCAGGTGGTAGCAGTTG
CTGTGTTTCTGGCATTGGGGTTTGCTTTCTATGTATTTTTTGCTCCTTTTGTTGGGAACA
ATTTGTTGCAGTATATTGCAATCGGGCTCTACACTCCTCTTATTACATGTGCCTTCAGCC
TATATATTTGGTGTGCGGCAGCTGATCCTGCTGACCCAGGGGTCTTCAAGTCTAAAAAAT
ATCTTAAGATTCCAGACAGCAAAAATCACGTGAGATTCAAGGAATCTAAATTGGGCGGGG
AATCAACTTCGTCAATACAGGACGCAAATGCTGCAACAATTGGGGGCAAACCTCTGGATA
AAGGTGTGAAGGATACGGATACAGCAGGAGAAGATTACACTGCTGAAATTGAGAATAAGA
ATGCATCGCCTTGCCATTCATTTTGTTTTACGGCTCTGATGGCTTTCATTCCTTGTGCTT
CTCTTTGCATCTGCTCAAATCAACATGAAGAATCTTGTGAACAGCAACTGAGTGAAGATG
GCATGTTTTACTGTAGTTTGTGTGAAGTAGAGGTTTTCAAGTACAGCAAGCATTGTAGAG
TTTGTGACAAATGTGTTGACCGTTTTGATCATCACTGCAGGTGGCTCAACAATTGTATAG
GCAAAAGGAACTACCGGCAGTTTTTCACCCTCATGGTCTCTTCCCTTCTCTTGCTTGTAC
TTCAATGGTCAACTGGAATCCTTGTGATAATCTGCTGTTTTCTTGAGCGCAAGAGGTACT
CTGTAGACATTGCCTCCAAGTTGGGAAGCAGTTTCACTTTGGTGCCCTTTACTATCGTGG
TGGCAATGTGCACCATCTTGGCTATGATTGCCACGCTACCGCTAGCTCAGCTTTTTTTCT
TTCACGTTCTTCTCATAAAAAAGGGGATTAGCACATATGATTACATCATAGCTTTGAGAG
AGCAAGAGCAAGGAATTGGAGGTCAGCAAAGTCCCCAAATGTCGCCTGTCAGCTCCCTCA
CTGGGTTGAGCAGTGCAAGTTCCGTCAATGCTTTCCACCGAGGCGCATGGTGTACTCCTC
CACGGCTGTTTCTTGAAGATCAGTTTGATGTGATTCCTCCAGATTCTGGATCGGTTAGTT
CATTAGGCAAAAAGACGGTGACTGAGGAGCCAATCAAGAAAAAGAACCCTACAGCTGTAA
AGATCAGTCCGTGGACTCTAGCACGCTTAAACGCAGAACAGGTTTCAAAAGCTGCTGCAG
AGGCAAGGAAAAAGTCCAAAATCTTGCAACCTGTGGTGAGAAGCGAAACCCCATTTGGTC
TCGAAACAAATGGCAGCTTTGGCAGTAGCAGCAGCCGACGAATGGTCCCAAAGCCTGACA
ACAATAGTCGAAGGCGCCCTAGTAAGCGAATTCGCCTCCCAGCAGATCCAAAAAATGTTT
CAGCCAAAAATGCTTTCCGAACAAGTCTAGCTATGTCGGGCTCAATGGCCATTGTTGGTT
CCTCTCCAGAGAGCAGTTTGGATTCCCCTGATCTCCGCCACCCATTCCGGGCCGCCCCAT
CAGGCCCAGAAGAGGCACGGCGGCTCACAGGTCTATCAACTGCTCAGAAGGCAATCCCAC
TGTCAAGGTCAACTAGCGATGGTTATGAAGCGTCTGGTGGGGAAGATAGTGACCGTGTTC
CTTCACGGGCTGTGCAGAGGTCAACGGATTGGAGTAACCTTCTCTTCAGCTCTGACTGGG
ACGCAAACGTGGTTAGATTGAAGGCGCCAGCTTCCTCTAACAATAGAAATATTTGAAACA
ACTAAAGATTTATGAAATTTGGATTGCGTTGATTCCATCATGGGGGGGTAGAGGTAGGTT
CTTTAAGATTTTTTCATTTGTTGGCCAAGGTTGTTTCAGGAGGTATCGGTGGTCTGATTC
GTTGGCTATTGTCTTTGAGATGTCGAATCAAGGTTGCTTGAAGAAGGGCTGTGAAGTTTA
ATGAAAACATCATGATTTTGTGTTTTGGGGTTTGAGCTTTTGATTGCAGCCTCTGTTCAG
CTTCTCATTAAGCAATCTTCATTGTCCTCTCAGTGCAGGTTTCATTGGAAGTGTTTATCT
TTTCTGAAGAGTCCTACAGAGATGTCTTTGTAATTGTTCTCTTCAGGATCTGTGCTTCTG
ACAATTATTCTTCCTAAGTGTAATTTTGTAACTATCAATCAACCTTTGTTAGTGTAGAAA
GCAATAGGCTTTTGCAATGTTTAATCTGTCCATTACCTTGTTTTCATCTTTAATTTTATT
TTATGTTTGGGTGTGGAAATACTTAGGATATTGGTTTGTAGAGGGAGGAAAAAAGGAAAA
GAAAATTGAAAAAAGAAAAAAAGAATAAAAAGCTTCTTCAATTATTT
>TeaL_2121
ATTTATTTATTTTAAAATTTTTAAATAGAATAGGATGGAGAGGAACGAAACGAAGAAAGA
AACAAGGAAGAGCGTTGCAGAGAAGCGATATTAGGGTTTCTGAACTGTTGCCTTCCTTTC
TCTTCCAAATCACGATCTATCTCTTGCACTGTTTGAGAATTTCTCAAACTATACTAGGGT
AATCGAAGTATTGATTCATTCAAGCTTGGATTGCACGCTGTGAAAGTTGTTGCAGAGCCA
ACTAGGGTTTGGTTTGCCATTGCAGGAATTATATATATAGTAATAGAGGTTATTGTTGAT
TGAGGTTCAGTTTATAGTA
>TeaL_2122
CGGCGGGCTCACGCCTCAGATAACGTTATTACACATTAGGAGTCGTTGTTGTAGGGTTAT
GCGCGTTTTCGGTATATACTCGATCTGAATTGATTTATAGTTGTTATAATTCCACACCTG
AGGCAATAAGGTTCAGTGGCGCGATTATCAGAAGGTACTAGCCGGTTACGTCCGGGTCGC
GTCTGTGTGATTTTTCAACTCTAAGATTTTCAGATCCTTATTTGAATAAATCGATTGAGT
TGGTTCGTTGTCCGCCATTTGTCACACCTGAGGCAATAAGGTTCAGTGGCACAATTACCA
AAAGTACTAGCCGGTTACGTCCGGGTTGTGTCGGTGACGTAGTGGTTTAGACCCGAATCG
TCTCTAATGTCGATCATGTAGATAGAGTGATCATGCGTCAGCTTCAGCTCACTTCGAGGA
TTCCAAGTGGGTAGGGTACTATTGTGAGTTCGCGCGCCGTCGCGAATCGTCTGTGCGTTG
AGATTGTGGATTGTGCTAGGTGTTTCCTGAGAAAAGTTTTGACCGACTTCTTGCGCGCCT
GGGGCAATATGGTCCAGTGGTCAAATTACTGTGGATGCAGTGCTCGCCGGTTACGTCCGG
GTTTGATCGGTGCTGGGATTCTGTCCGAAAATCGGCGGGCTCACGCCTCAGATAACGTTA
TTACATATT
>TeaL_2123
CTCTTTTCCACCGATCAAGTTGACCATCGCTTCAGTGCGCGTGCGGTGCTCTCTTTGTCT
CCTTCCTCTTATCCTACGCACCTGTCCTCCATGAGTGTCCACAGTGAAAACGAAGGCCAG
CCGCTTTCATAGCCAAGCCTTTTCAGCTACCTATGGCAGAGCCTAAAACTGGCCTATTTC
AATTTCTAGGGTTACAAACAAATAGTAAAGAAAAAAGAAAGATTATCAAACCAGTCTTCT
TCGTCTCTACTTGCATTGTGCATTTCCTGGGTCTCTCACTCTCTCTGTGACTGCGTGTTT
CAGAATATGATTCTTCTTTTGCATTGCTTTTTGTCTGTGATTTGATTTGATTTTGTTCAT
TTTCTATCTCCTCTTGTCACTGTTGCATTGTACTGTGGAGTGGTTTTCTGTCCAGGCTTT
CGCAGGCTTGTGTCGTGTGTTGTTTCCGCGAAAGTTGTTGTCCTACTACGAGGAGAGAGC
ATTTGCATATGCAGTACACGGCATTACAGTTGGGGATTCGATCATCGATAGTAGTAGTAG
TAGTGGTGATGTAGATTGGAGCATTATTCGATGACGGTTTTAGATAGAAATGAAGAGAGA
CAGCAAGGCTTTAGCTAAAATATCTGAGTGTCTTTAACCCAAATTAGGGAATTGCAGAGA
GTGCTTCTTTTGTGGAAATTAGGCCTTATTTATGGATTTTGTGGGGTATTTTTTTTCATT
CTCGACTATTCAATCTGATTGATTAGAAGAGGATTTCAGTGTTTTGGGTCTAGGGTTTGA
GATCATTTGCATTGTGTTGTTGGAGCCATGAATGAGAGTGCAGGGAAGAAGGGTTCGTCT
CTGGCCGTAGTGGAGAAGCGGCCTCATAAGCCCGGGGGCTGTGTTGGTATCTTCTTTCAG
CTCTTCGATTGGAATCGGAGGTTCGCCAAGAAGAAGCTTTTCCCTAAGAAATTGCTTCCT
CCAGCTTGTCCAAAACAAGCTCCTGGAAAGTTTGGCGGAGACGACAAGTTGCCCAAGCTT
CGTTTGATTGCCAATGAAAACAGTGGGGGTTTCCCAAATGTGAAGAAAAACGGGACTTGT
AACGATGATCCTAACCAAAATCCTGGAATCCGACCTCCGGGTTTAGTTGCTAGGCTTATG
GGTTTGGAATCTATGCCGGCTGTACAACAAGATAAGTCAAACAAAGTTTTATTATCTGAA
ACTGGCAATGATAAAGGAGTTAAATCTATGAATAGTCATAGTGGGTTTGATGAGGAAGAT
CGGAATTTGGAGAAGCTAAGTGCGAAACATGAATTGAGGCCTCAAAAGCTTCAGAAGACG
GGATCTTTGGGAAGACAGCCACTCAGTAGGTTTGGAGCCGAGGCATTGCATTTCAAAAGT
GTTTTGTCACGATCAAGAAAGCATCATCATCCGAAACTCGTATCTCCAGTGAAGAGCCCA
AGAATGTCTTCTGGAAGAAACGCATCTCGGTTGATTGATGTTGCTGCTAGAATTTTGGAG
CCTGGGTTGCAATCTACCAATAGAGCTAAATGTGCTCTCACTTATTCGAGTACTACACAT
GATACACCCAACCGTAAGGTTATAATGGAGGGAATGATGTCCCAGTCGCTGGACCCATCA
AAAAATTCCAATTTTCATGCGACTACGGCAAAGTCATTGAAAGGGCATTCTTGCAAAAAC
TGCGGTAGTTTGCTAGATGTGGACTGCGGCCCAAATTTGGAGAAACAGTCATTACCATTT
GGTTCCTCTGTCTCAAATTATGTCAACCCTTCTTTGCAAGGGATAGAAAGGAGTAAGCCT
GGACCAGCCATGTCCTCCCTTGAGCAAGAAAAAGAGCGAATTAGAGAGAGAAGTCAGGAG
CAATCTGTGCCTCTCACTGCCCCAGCAAGGAACAATATGCGAATTCATGCTGAAGCCATT
GCTAATAAAAAGCCTCCTAATCGAGAAGGTCAAATCCAGTGGCACTGGGCAAGCCAACAA
TGCAAGTCGCAAAAGGATGTGCCATCTTCTATTGCTTTTAGGCCCAAGACTCAAAGGCAA
AATCAGGTATCCCTAGGCAGGGATAGAGTTCCACTAAGATCAAATTTATGTAGTGTTCGT
ACTAACAGAGTTTCATCTTCTTCAAATACTATTAATGAGACAAAAGATTTTGTTGCTTTA
AATCGAAGTCTTAGTCGAACCCGGTCAAGAATGCCTGTCAAAGTGGATAATTGCAGATGT
GATGCAGAGAGGAAGTCTTGTAACAAGCGAGATGGTTCTTTATCCCCTGTACGGAAGAGG
AGGTCAGTAAATGAAAGTTCTGGTTTTGCCAGCTCCACCTTTGCAAAACAAAGAAATGTT
AGGTGCAATGCAATGACTGGAAAGGGTATTGGACTTGATGCTCACTCTGTGAATTGCACC
AGCAGTAGGAGCACAACGGTTCGTCCGGGAGATAGTAATATAAGCGGTGGCAATAAGGAC
AATGATGTTATTTGTTTCACGTTTAATTCACCCATGAAGCAGAAGATTGAAAGTGGCGGC
ATTACTCGTAATACTGCTCAGAAAATTTCCATTTCGGATAAAAGTGAGAGACAGATGAGC
TCTGAGAAAACATTCCCATTGAGTGGAGATGCATTAGGTGCTCTTTTAGAACAAAAATTT
AAGGAGTTGACTTGTCAAGAAGAGGATGAGTTAGCAACAGGAGGTACCCGACCAAGTAGA
ACCACTGCTGTGATTCTCCAAGAGCTAATATCTGCCTTAACTACAGAGAGGCCAGTCTCT
CATGATGGTGTGGCTGTTGGATCTAACGAGGAAAATGTTTCATGTCACAGTGGTCATTTG
TTGAACACAAAACTACCTTTCCAGGCCAAAGTGAAGAAAATTGGGGCTTCACTTGGTTAT
TTATGTGACGGTGATCATCTTAGCCCAGGTTCTGTTTTAGAAGCTTCTTTTTCAAACGAC
AGCTGCTTGTCAAGCAGTGTGGATGATAGCTCAGTACCTTATCTGCATCCTGACTCAGTG
GATTGTTCCTATGATGGACCGCAACCATTAGAATCTGATGCAGATCTTTTGGATTCTGCA
ACCTCATTAAGCAAAGGGTGGAATGGTTTTCAGTTGGTGACTGATCTCCTTAGCCATATT
TCTGAAGTATTACACAGCGCCAGCTTTGCCGACACTGGGCTGAAGGGAGGCAAGCTGGTC
CACGCAGAGGAGGTCATCTTGAACGCTGAACTGATCTTTAGAAATGCAGCTCTCCGAAAT
TCAAATGGAAGTATTGATTTTTCTATAACCCAGTTTCTCATTTATGAACTGGGGACTCTT
GCAAGTTTTTTGTGGGCTGATTTCGGTCACTTTCTCGGTGTTGAGGACACAAAAGATTGG
AATCAGCTCAAGGAATTTCTCTTTGATTGCGTGGTAGAGTATTTGGGTTCAAGATACGGT
CTACACTGTAAACCTGAATTCAGGGCACGGTCTAGATTACCATTATGCATGACTGCTGAT
ATGCTGATTACCGAGGTTGTTGAGGAGGTTAGAAGGTGGACACACTTGGCTGGGAAGATC
CCAGATGAGATAATTGAGATGGAGATGAGTCATTCTTTAGGGAAATGGACAGATTTTGAG
ATCGAAGCATATGAGACTGGTGCTGAAATTGACAGGGACTTGCTGCAGATAATGGTGGAT
GAAATTGTGGAAGACCTCTGTGAGGGCAAGCTGGGTTTCTCTGAATCGGATACAGCGCCT
TCTAATTTTTGAGCTCCTTAATGCTGGGTGGCAAGCTACAACTGATTCCCTACTCTGATG
GCATTTCTCTAGCTTTTGTTAATGAGATGGGATTGTATTTTTTCATTTTTGTATAAATCT
TTAGATTCACTCTGGATGAATTTCAGATAGTGATGTTTATTAATGGAAGGATAGTGACGG
TTATTAGTGGAAGTTATTTAATTCTGTAGACAAGCATTGTACTTGCAATCATAGACTGTT
ATTTGATTACTGGTAGTTGCATTTTAAAGCTCATTTGTGACGACCAACTTTTGTTTCACT
ATATTCCAAACAAGGGAAATTCTACTATAACACCCCTATGGTATGCATCCTTAAGATATG
TCATTTTTTTTTAGTTATGATTATTTTTTTT
>TeaL_2124
ATCCAACAGCCACACCATCATGAGAGACTGGCCTCTCTGTAGTTAAGGCAGATATTAGCT
CTTGGAGAATCACAGCAGTGGTTCTACTTGGTCGGGTACCTCCTGGAGCTATCATCCACA
CTGCTTGACAAGCAGCTGTCGTTTGAAAAAGAAGCTTCTAAAACAGAACCTGGGCTAAGA
TGATCACCGTCACATAAATAACCAAGTGAAGCCCCAATTTTCTTCACTTTGGCCTGGAGA
GAGCAAAAACCAAAACTAAACTCCTTTGATTGAAATGTTTGGTAATGTACAACTCAACCA
GTCGTACCATATAACCAATTTTAGAGCACTACTAAATCAAAAAATCAGAACAATGATGAA
AAGGAGCTAGAAAGAACAAAAGTCCAGGTACAAGCCAACGTCAGTATGTCTCCAAGAAAA
AGTTTAACAAATAATACCAGATAGGAAACTAATTCCCAAACAAGTGCTTGTATTCAAAGT
CCTCAAAAAAGGATACCATGAACCTCTTCTATATAAAAGCAAAGTGAACTAACTCATCTA
TAAGGTATCTTGCATCAATAAAAAAGCCATCATTTGTGAATCTCCATCAAATCCAATTAC
AGAGGTCCTTAAATTTCATATTCGAAGACAGACATTTGATAACCTTACAACAAATGAAAA
TGAATATAGGTTGGTCCCATACTTCATTTGAAGCCTATCACATCTACCATAAATCAACCA
AACTAGAATGGAACAAACAACATAGGGTATCTTGCTAAGAAGCACGTACACATCTAAGAA
GGCAACATGTATAAGAAGTCAGTTGTTGAGTGTGTCTTGTATTTTGCAAGCCCAAAAAAT
TATTGGCCTAGTGTAGATGCATTTGGATCGAGTTGTGGGGTCCAGAATCTAATGATTCAA
CAAGTATAGGGTTTTTCTAACTATATGGAGGACAAGAATATTAGACAGTTCATACTCCTT
CACTAGTTTAAGAGTTGACGTGGTAGGCATGTGCCAAACCACGTAAATTCTTTGTGCCAT
GAGTGTGTGCGTCCACGCATGATTGGGTTTGAACCAACACAAATGGCATGCTAATAATAG
TTCTTATCACATTTACATTAATTAAAATTCAATATCAAGAAGAAAAAAAAAGGAAGCTAG
AGAGAGAGAAACATGTACCATGCTAGATTAATGGCTTACCAACCAAAATACTTTTTATAC
AATTTATGATGTGTAAAGTCATGTACAAGTTAGGAAATATAGCACCTCCAAAGTAAATTT
TGTGGAAACCATTCATCATAAATTACA
>TeaL_2125
TAAGTCAGTTGAATCTAATTTTCCTACTAGTGATAATAAAGAGGTCAGGAAGTCAAATGA
ACCATGGAAATCTGTTGGTTCTGGTTTTTTTGCAAGTACTGCTGATTCTGAGAGAAATTC
TGCCATGGATTCCAAGAATACGAATTTGGGTGGCAGTACAAGCACAACGATGTTCCCTAA
TCTGAATCTAATTAATGAATGTCCATTTGCGGGGATTCCTGTAGCAAGTGATTCAGCTGT
GCCTCCATTGCATTATGGTTCCCGTGTACTGCCTCTATTTAAAAGGGGCTACAGTCACAG
TGAAGGCATGGGCGGTATATTTCATAGGGGTGTTTGTTGCGATGGCTGTGGGGTTCATCC
AATAACTGGACCTAGGTTTAAGTCTAAAGTAAAAGATAATTATGACCTGTGCAGCATCTG
CTTCTCAGAAATGGGAAAAGACACTGATTACATCAGAATGGACCGTCCGGTTTCACATCG
GCATCCACATTCCTTTAAAGGGTTCTATGATTCTAATCCCCGGGTGCGTCCTCCACCATT
ACATCATGTCCTGAGAGCTGGTGGGATGAAGCCATGTCGCCCAAAGTTGGAGAGTCGCTT
CATTTTGGATGTTAATGTGATGGATGGTACTGTCATGGCCCCATCAACCCCATTTACCAA
GATTTGGCGGATGCGGAACAATGGTAATGTTGTGTGGCCTCAGGGAACTCAGCTTATGTG
GATCGGGGGAGATAAATTAAGCAATGCCATTTCTGTTGAGTTACAGATATCTTCGAATGG
TTTACCTGTGGACAATGAGCTGGACGTTGCTGTTGATTTTACTGCTCCTGAACTTCCTGG
TCAGTACACCTCATACTGGAGGATGGCCTCCCCCTCTGGCCAAAAATTTGGGCAACGTGT
TTGGGTTCTTATTCAGGTTGATGCTTCTCTGAAGGACTCGTTGTACGATAGCTTCAATGG
CTTGAACCTGAATTTGCCTCCTGCCAGCAGTGGTATAACTGGTCCTGAAATGGTAAATAT
GCAGTTTGAACCCGTGGTGGATAGCTTCCCAGTGCCCAACAATCCTAACAGAGCCAAAGA
TTTAGTGGAGCCAATTGCTTACTCGCACCCAAACAAGGACCAGGAGCAGAATTTCCCCAT
TAATGATACTTTACTAGTTGGTGGTGGGGTCTCGAACCCTGTCACTCCAGTGTCTCCTGC
AACAGTTTCATACCCTGTTATTGATTTGTCAGAAGTTGCACCGGCTCTGTCTCCTACTGC
TGATGTTGTGCCGTCGCCTAAAGCTGATGTTGAGCAGACCCTCCTTAGGGAACTTGAGGA
GATGGGTTTCAAGCAGATTGATTTGAACAAGGAAATCTTGAGGATGAATGAATATGACTT
GGAGCAATCGGTGGATGATCTCTGTGGTGTAGCTGAATGGGATCCGATCCTTGAGGAGCT
GCAGGAGATGGGTTTCTGTGATAAAGAGACAAACAAGAGGCTTCTGCAGAAGAACAATGG
GAGCATCAAGCGTGTGGTCATGGATCTTATTGCTGGGGAGAAGATGTAATCCAAGAGGCT
TCTTATTACCTTTTCAATAGTATATATACTATATATATAATAAATGGAGTAGCTGCAGGA
ACATGTTATGAGCCTTTTGGTTTTGTTTTTGTTTTCTTGGCTACTTCCTCTAGTATGTCT
ATAACTAGCTAACCTGTGAAGAAGTTTGGATTTGAACCTAGTAAATAAATTGCTTTGTTT
ATATGTTTTGGCAACTAGTATGATATGAAAGATGTTTTCCTTTCATATTTTCTTGTTTCT
TTGTCTTGCTTCTTGTTTTGTCTATGGTGTGAGTTATATTTTGTGTTGCTTTGTGAGTGA
TTATTTTCTTGTGATTCTTGGCTTGTTATGCTTTTATATAGAGAGATGCTATTTAAATAT
TTCACTACTTTGTTTCAACTCTTAGTGTTTGTTGATGCAATGAAAGTCACTTTGTTTCAA
CTCTTATGCCATGTTTGTTTGGGCGGATTGGATTAGCATTTCCATGACTAATAGTCCTAG
GACTACGAACCCGTTG
>TeaL_2126
AAAATGATGAATTTTTTCTTTATTTTTTATGTTTTCATTTTATTTTTTAAGAGGATTGTT
CGATTTTTGCTTGGTGTATCATAATCGAACAAAATCAACTAGTCTGGAATCACACTGCCA
AACAAAAAATACATAATCAGTAACCCATTACCAAACAAAAAATACTTGTTCAATAACCTA
CTGCTGAACAAAAACTACATGACCAATAACTCACTACTTTCAATTTTCTGACATTTTTAT
TCCGTAACTCCACCTTTGATCGCTTCAAGTTTGTAAACACTACCTGATTTCGATTGTTCC
ACAAGCTCCAACATAATACCAAGAATAAATCAAAACTTGGATCGTCTAATACTTTAGCAG
TCCCCATCATCTAGTCCATCGGAGTCCACTCCTTTCTTTTCCCTACCATCATAGCCAAAT
GAGTATTTGCCCACACCTCCAAAAGCGAAATCACATTCCAGACAAACATGCAAAGCCATT
TCTGTTGCCGATCTACAAATCTCACACTGCTCGTTCTTCGTAATTTTCCAAATCTGAAGA
TTAGTGTGGACAGGTAGTATGTCTAGACATAATTTCCAACCGAAAATTTTAATCTTACTC
GGAACGCCGGTATGCCAGAATCTTCTCTAGAAGCTTTTTCCCATCATGCCACCATCAGAA
GAGGGCCCACTCCCAATACCCTTACTGCCCTCTATCTCCAAATGACAAGCGGACTGAACT
GAGAACATCTCATTCTTCTAGTAATGCCACACCAATACATTACCCATAGGCCTTGGGCAA
ATTGGTACTTGCCTAATAATTTCAACCTCTGATTTGGGGGAACATTCTTGAAGTTTACGA
CTGTCCCATTGGCCTGCCGACCAATCAATTAGCGAGCATGCACGCGTATTCTCATCTAAG
CTAGCCGGTTGAGACACCACCTTAAAAGTACTCAAACGAGGAAACCATTTGTCCTTCCAG
AACTGCACCTATTGTCCATCCCCAATGCGTTATCTAATCCCCTTTTCAAGCAAAGATCTC
TCACCCCAGATACTCCGCCATGAGTACAACGGGTTAGCCCCCAACTGTGCCTCCATAATA
GACGAATTAAGATAGTATTTTGCCTTCAGCACCCGTGCAACCAAGCTATTCGGAAATTTT
AGAAGCCAGCTTTGTTTGGCTAGAATAACTTTATTAAAAACCAACAACAACTGAAAGCTC
ATTCCCTCATCCTCTTTCGCCATGCGCATCCCCTTCAAATTTTTCCAATGAATCTTGTGC
CGATCCTCCTTCTGATCCCACAAAAAACAAGCAATCATAGAGTTAATCTCATGACAAATC
CCCTCTAGAATTACAAAGCATGACATCACATAGGTTGGGATTATTTGGGCCACTACTTTA
ATTAAAACTTCTTTACCAACCGCTGATAACGACTTTTCTTTCCACCCATTCAACCGTTTC
CAAACTCTATGCTTAATGTGATTAAAAGCCTCATTCTTCGACCTTCTTATGAAAGATGGC
ATGCCCAAGTATGTACCCTTCCGCACAAGCTGACCAACCCTAATTGAGCACTCAATCTGG
CATGTTCCTCCTCATGAACATTACGACTAAAACAAATCCTAGATTTCTGAATATTGATCA
TTTGCCCTGAAGCCTCCTCATAGTTGCGAAGAATATCCCCCATTATCGCCAACTTTTGGT
CATTCGTATTTGCAAACAAGAAGCTATTGTTCGCAAAAAATAGATAAGTAATACTAGGAC
CCCCACGGAAAATAGAGATACCCAAAAACAACCCCTTTCTTTACCAATCAATGTAGATAA
AGCCTCAGCACACAGAACGAATAGATACCGTGATATTGGATCCCCCTGCCTCAACTCCCA
AGAAGGAATGGCCAACCATTAATAAGCATGGAATAGGGTACACTTGAAACACATCTCATC
ATCAGATTTATGAAATTCAGAAGGAAATTCATATTCTCTAGAATCTGTCAGAGAAACACC
CATTCTATTCGGTCATATGCCTTGCTCATATCTAATTTTAAAGCAAATTGGCCCACTTTC
CCCCTTCTTTTATTTTTTAGATAGTGAAACACCTCAAAGGGTGTAAGAACATTATCACTT
TTGGCGAGACCACCATTGGCAGAACAACCTTCAATCTGTTAGCAAGAACCTTTGAAACTA
GTTTGTAAATTACATTACACAAACTAATGGGTTAAACATCAGAAGGCCGCTTCAGTTGCT
TGACTTTAGGAATAAGAACAATATAGGTTGAGTCAATCAACACCACATCCTGTGTCTTAT
TTAGAATGCCCAATACAGCCTTACACACATCCAACCTCACTATGGCCTAGAATTTCTAAT
ATAACAAAGCTGGCTTGCCATTCGGCCCATGAGCTTTCGTTGGATGCATTTGAGACAACG
CAATCCAGATTTCCTCTATAACAAATGGGCTCCCCATCGTATTAGCCATGTCATCATCCA
TCCCATTAGCTAAGCACCCTGCCTCATCTACCACTCTACTCGGCTCACTTGATGTGAAAA
AGCTCTTTAAAATACCCAATCACAATGTCCTCAATCTCCGTTGGTTGAGTGCACCATTTT
CCCAAATGATTCTCTAGCCCACCGATAGCTTTCTTCTTATGCCATTCAGATACTTGAGCA
TGGAAAAAAGCTGTGTTTCGATACCCTTCCCGAATCCCATTCGCTCAAGATTTTTGTTGC
CACATAACTGCTTCCTTCTCCAATAGCTGGTCCACTTCCACTTGAAGCTTATTCAGAGCC
CTCCCATCACTCTCTAAGAGAACTTGTTGAGGTTGCAAATTCCGAATCTCTAAACACTTT
TTCTTCAACATTCTTTGAATGCTACCCAAGACCCTTCAATTCCATGACGACAAGCGGGTA
TCAACTGATTCCAACCTATTAACAATAGTTCCAACACTCATAACTTCACCACCTCCCATC
CATAATTCTTGCATAATTTTCTCACAATCTTCCTTTCTCACCTACATAGCTTCGAATCGA
TATAACTCATGCCTTCTTTGTCGTTGGTTATCTCCCTCCGTAGCCCCTTCCAAATCAACC
AAAATTGGAACATGATCCAAAGATGTTGATGCTAGATAATATAACTTTGCCATCGGGAAC
AAACCCCTCAAATCCTCATTCGCGACACACTAATCCAGACATTCTCGAATCAAACTCGAT
GCATAACGTCCATTACACTAGGTGAAAGGAGATCTCTTATACTCCATATCTGCCAAATCA
CATACCATCAAAGCCCTTCGAAAATTATCCATCTGACTCAGATTTTTGCCAAGCATCCCT
ATCTTTTTATGAGCATGCAAGATCTTGTTAAAATCACCTACGCAGACCTACGACAACGAG
GAAAGAGAATAAAGGCGATGAAGCAGTTCCCATGAATCACTCCTTCTTGCCGTCACTAGG
TTCCCATAAAAACCAGTCATACGCCAGCAAATCCCATCTGCACCCATAGATACCACAACG
TCAATGTGGCCCTTTGAAAAGCTCTTGACCTCTACTTGCACCTCGCTGCCCCATAACAAG
GCTAACCTCCCAACCCATCTCAATCCACCATCAAACATCCCAACATTTCCAACCGACATC
GAATTCGCTCTATTGCATTTGTATCAAGTCTAATCTTAATTAAGAAAACCATAGTCAGAA
TTTCTTTCTTCAGCAACAGCTGAAGAAATCGAACTGGTCGTGGGTTCTCAAGCCCATGAC
AGTTCCAACTCAGTGGGGCTAAACATCAGCCTCCATCGTTGAAACATCAGAAACCAATCC
CTGAATATGACGAGCTTTCTTACCTCTACCCAGACTCTCCACGACCTCATTGAAACCATC
ATCCACTTGATCACACTTGAAACCCACCACCACCTTTTTCGTGTTGCTTCGACAGCCCCC
TCTCTAGCCAATCTCTTCCATTGCCTTCCACTATGAACTTCTCCAGACAAAGACCCATCT
CCT
>TeaL_2127
ATTAAAAATAAAATTTTAAAAAAAATCATAGATGCAGAGAGAATTGAGAAGGACGAATGA
GAGAAAGACAGAGACAAGGGCGACGAATTCGAGAGAGAGAGAGACAGAGAGACCATATTG
ACATTCTTCATTGAAGTCACGTCTCACATCTTACAAGGCTAGTGACTAGCCAGTGTTCAT
GCGATTGTTGCCTTACTTTCCAAGTACAAAAAAAATCACCCACATAACCAATTTACATAT
AAAACATAAATGCGCTTACAAAATATATGACAATGTTGTTACAATTCAAAGGGCCCTCGA
CATGTTCACTTCCGAAAAAAGAAAATAGTAATTAACGTTATGAATCTTCACAACCATTTG
CAGATTACAGAATAGCACCCATTTAAAACATATACAACTAGTCATTCCAAGATTACCAGT
CAGCCGAGGTTGCACCAACAATTATTGCAATGGTAGCA
>TeaL_2128
ATCTTCACAACCATTTGCAGATTACAGAATAGCACCCATTTAAAACATATACAACTAGTC
ATTCCAAGATTACCAGTCAGCCGAGGTTGCACCAACAATTATTGCAATGGTAGCAAGAAC
AGCAGCAATCGTGCAAGCGATATATCCCGGTTTCTCTCTGTAATCAACTGTTCTCACACA
AAGTAGAATGACTGCCCCAACATACCAGGGGATAGCACCAAGGAAGAAACCAATAATGAA
CAAGAACCAACCACACCCACAACCACAACAAGGAAGGCGACGCTCTGGTACAGTGTCCTT
CCAGACACTAGAAGCATTAAAATGAAAATTATTTCTTGTACAAAGCCATGAATCTGAATT
ATTTTTATAAGCTGACAAATAAACATATACAACCAAGCTGCATGAAACTCCCAATCTAAA
GGAATTTGCAAGTTTAGCATCCACAACTTTTAAGAGGACAACATAGGCTCATTGAGTTAC
CCTAAATAGAAAAAAATTGAAAATTGTTAAATAAAGTGGTCAAGAAAAAATTGAAAGATC
TAACAGAAATTGGCACTATTAGGGAATTTAAACAATGTGTGTACAAGGCAAGTGAAAATC
ACAACCGGGTCTACCAGGGTTTTCTGAAGGGTATCATTTGTGCTCTGAATAAAGAACAGC
AAAGCGGCAAATTTACAGAGGAACTATCGGAAAGAACAATTACAAAAGCAACAAGGGAAA
GGAGAAAAAAGAGAAATCTACAGAAGCGCACGTGGGGTCCCTGCCATCACATTGTAAGCA
GAAAATCTGGTACATTGAGCTATGTTTAGAAGGAAGATGAAAAGTCTTTATTGATAATTG
ACCATCCAAAAGTGCACAAACAGAGACACAAGCACATGCATGTGCACACACATAGAGAGA
AGTTTAAGAAAAGAAGCATTTCTTCAACAAAGTGGCCAACTAGGCCGAAGATGGACTTCT
AAGAAGTATAAACACTTTTAAGAAGGTGGTGT
>TeaL_2129
GTGCATATATATTTTATTTATCAAATACGTTAATATCAAATGTTACATTGTACATAATTA
TTCATATGGTTTATATGTATATTATTAGAAAAAATTGAATCAAAATCATATTATAATTTT
AAACAAATTTGCACACGCATCGCGTGCCCGGCCGCTAGTATGTATATATATAAACAGAAA
TATTTTGCCATACGTGAATATGCATTAGAAAGTCGTCCTGCATGCCTTGAGAAAAAGAGA
TTGAATGTCTGAAAATGTAGAGTTGCTATATAAACTCCTTATATACATTTTAGAATTCAT
GTAACTAATGAGAGGCGGCAATATGAACAGCAGCAACAGTCGACACCATAGAGTCCACTC
CACAAATATTGCGGCCTTGACAGATTTTGTAGAATCCATTTTCGCCCCAATTCTCTCCCC
AAGAGTTCTTTATGATCCAGTATGGCTTTTCCTTCATTCTGATCGGAGCATAGCCAGCTG
ACCCATATCCTACCAGCAACACCCCATGGTCTAAGCGCTTCGAGCATATGTATGGGCATG
AAACTCCCCCAACATATGTCTGCATGTAAACTGCATTTATAGCCACTGCCAGAGGACCAT
TTTTCACGAGATTTGCGGCAATTTGGTCTTCATCGAGGGAGATGACACTAAAGTTAGCTA
CTGAAGCAGCAATCTTGGTCTTGTCAAATTTGCAGGTTCCACGATCAGTACCGGTGTAAG
GATAGTCCTCTTCTCGCATAAGTCCACCAGCTTTGAGTGTGTACTCAAAGGCACTATTCA
TCAGCCCACCATTGCAACCAGAGTCGCAAGAATCAGCTTCCTCTGGATCACACTCATGGT
CACAGTCCACAAGTTGTTGCTCGCTAAGGCTCACAAGCTTCCTTGTTGCAAGGAAATTCG
CACCCTCCAAGGCCCCAGTGGCACTAAACGACCAGCATGATCCACAAGAACCCTGATTCT
TTACGGGCGCGACGGCTCCGTGATCTCTCCAATCGAAATCTGTCGGGAGATCATTTGTCG
GAAGGATCGGAGCCTTGTTAGCGTCGGATGGAAGCTTGAGGCGCCTCCTCAAGCCGAGGT
GTTTCTGGCGAAACTCCGCCGGAGACAGATCGGAGAACTGAGTGACGCCGTGGACCGCCG
TGGGGTCGAGCTGCTGGTGGCGGCGAGCCCGGCGTAGGTTAGACTTGAAGATCGAGAACC
TGTGATCGTGCTCCTCCTTGGTGGCGTACGACTTTCCGAACTTGCTCTTGAAGAGGCTGA
AGTGGTGGTGGTCGGAGTTCAACCGATGGTCCTCGCCGACGACCTGCCGGATTATGACGT
CATCGCCGTCCGGATCGGCGGCTGAGGCGAAGGACGTCGCAATGACGAGAGAGAAAACGA
AGAGGAGAGAGAAACGGTGATCCATGTGATACATGACATTTAGAGAGAGAGAGAGAGAGA
GAGAGAGGAGAGGGGATATAGTATGGCTTTTGTGCTTTGATTGATTATAGTAGAGAAAGG
GTTTGTTGGGAGCGAATGGGGAAAACACCTGAAAGGTTTGAGTTGTTGGTGTAAGTGTGA
CTTCACGTGCTTACCTTCTTCCTCCAATTCAATTAGATGAAACTGAAACCTTGACACCTC
TATTTAAGACAAACCTAGAAAGAAACTACTCACTCACTTACAACCAAATAAAAAGCTTTA
TTAAATTGTTTTGGATTGTGGGTATCAAGATCTTCATCTTCTTCAGCCAATTCTTGCTTT
GATCTTTATAAAAAGTGAAGCCATGGAAGCCCAACCGACAGCTCCGAAGGCCGCATGTGT
TGTTGGTGGCACCGGCTTCGTGGCGG
>TeaL_2130
ATATTAATTTTAACATGGTATCAGAGCAGGTTTAGAACCTAGTATTTTCGCTTCCCCGGC
GGGCGGCAACCTCACCTTAGCCGCCCGCCGGACCTCAACCTAGTCCGCTAGAATTTTCTA
CACATACCTTGAAATTTCTTCGAGTCCACCACCTTCACGCCCAACTCCTTCGAGTCGCTG
TCCTGACTCACCCAGTCAACCTCTCTCACCAACGCATTGTTCATTTCTTTGCTCTTTTTC
TTGATTTGGTCTTCTTCTTCTTCATCGATCACCACCACAGCTATGGCTGATTTATCTATG
CCAAAATCAGATTCAGCTGTTCACATAATCTACACCGAGAGGCCTCAGAACGAGGACCCC
GAAACCTACCACATCCGCACCCTTGCTTCCGTCCTCGGCAGCGAGGACGCAGCGAAAGAG
ACACTCTCTTCTCTCCTTCATCTCTCTCTGTTTCTTTCTCTTTAAAGAAAACTAGTTGAT
CGAGTTCTCACTTCAAATCTCGCATTCGGATTCGAGATGGAAGTTGGAGGCGATTTGGAC
TCGAAGATAGAGTCACTGTTAAATGTGGAGAAGCAGATGAGGCTCGCCGGCGATGTCGCC
GGTACCAAGAAGGCCGTCACTGATATTTTGCAGCTTTGTTTCGAAGCTCGTGCTTGGAAG
ACTCTCAATGACCAGATTGTCTTGTTGTCAAAACGCCGTGGTCAGTTGAAGCAGGCTGTA
ACTGCGATGGTCCAGCAAGCGATGCAATATATTGATGAGACTCCAGATATTGAAAGTAAG
ATAGAGCTCATTAAGACGCTTAACAATGTATCTGCAGGGAAGATATATGTTGAGATAGAG
AGAGCACGATTGATCAAAAGGCTTGCAAAGATTAAGGAAGAACAAGGGCAGATAGCTGAG
GCTGCTGATTTAATGCAAGAAATTGCAGTGGAGACATTTGGTGCAATGGCAAAAACTGAA
AAAATTGCCTTCATTCTTGACCAAGTTCGTCTATGTTTAGACCGCCAGGATTACGTTCGT
GCACAGATCCTCTCTAGAAAAATCAGTCCAAGAGTTTTTAATGCTGATACTTCAAAAGAA
AAGAAAAAACCTAAAGAAGGTGATAATGTTGTGGAAGAGGCTCCTGCTGATATACCGTCA
TTGTTGGAGTTGAAGCGGATCTACTATGAATTAATGATACGGTACTACTCACACAGCAAT
GATTACCTTGAAATATGTCGCTGTTACAAGGCAATATATGAGATTCCCTCTGTGAAAGAA
GAGCCAGCTAAGTGGATACCGGTCCTGAGGAAAATATGCTGGTACTTAGTTTTGTCACCT
CATGATCCTATGCAGTCAAGCCTTCTCAACTCTACCTTGGAGGATAAGAATCTTTCAGAA
ATTCCTCATTTCAGGTTGCTTTTGAAACAGCTTGTTACAATGGAGGTCATTCAGTGGACG
GCATTGTGGAATACATTCAAGGATGAGTTTGAAAATGAAAAGAACATGCTTGGTGGCCCT
TTAGGTGACAAGGCAGCTGAAGATTTAAGACAGAGAGTAATAGAACATAACATTCTTGTT
GTCTCAAAGTATTACTCAAAGATTACATTGAAAAGAATTGCTGAGCTGCTTTGTCTCAGT
GTCCAGGAAGCTGAGAAGCATCTTTCAGAGATGGTTGTCTCTAAAGCGCTGGTAGCAAAG
ATTGATCGGCCAATGGGTATAGTCTGTTTCCAGGCAGCAAAGGACAGCAATGACATTTTG
AATTCGTGGGCTATGAACTTGGAGAAGTTGCTTGACCTT
>TeaL_2131
ACCATTCCTAGTCTTATCACCAACAAAAACTATTCAACTTGTTCATTCATATCACAACCA
CATTTCGCCAAAATTTCATAGTTCTCCGAATCTCAGCAGCCATGGACCAAACACCCCATG
TAGCTTTTTTACCAAGTCCAGGTATGGGCCATCTCATCCCTTTGATTGAATTGGCCAAGC
AACTCGTGCACCACCACCACTTCTCCGCCACCATCCTCATCCCCTCCGCCGCACCACCCA
CCAAAGCCCAGAAAACAGTCCTCCAAACCCTCCCCAAAACCATCCACCACATCTTCCTAC
CACCTGTTCAATTACCCAATGACATCAACAACACGGAATCCCAAATCTTCCTCACCATGA
CTCTCTCTCTTCCCTCTCTTAAATCCACCCTATCCTCCCTAACCGCCACCACCCACCTAG
CAGCGCTTGTTGTCGATCCATTCGGGCTTGAGGCCTTCGACGTAGCGAAAGAATTCGGCC
TCTCACCCTACTTGTTCTTCTCTTCGACAGCCATGGTACTGCTATTTTGCTTAAATTTGC
CCAAGCTCGATGAGACGGTTACGGGTGAGTATAGGGATCTACCTGAACCAATACAACTCC
CTGGTTGTGTACCGGTTCACGGTAAAGATCTCTTGGATCCGGTTCAGGACCGGTCGCACG
ACTCGTACAAGGGGTTCCTCCGGAATATAAAGCAGTTCGGTTCGGCCGAGGGGATAATTC
TGAATAGCTTTGTGGACTTGGAAGAGGGAGCTTTAAAAGCTTTACAGGACGAAGGGTTGG
GCCAGCCGCCGGTTTACCCGGTCGGACCTCTCATCCAAGCTGGTTCGAGTGAGGGGTTAG
AACGGTCCGTGTGTTTGCAATGGTTGGATGGTCAGCCAAGTGAGTCAGTAGTGTTTGTCT
CATTTGGAAGTGGTGGCACTCTCTCTCAAGACCAACTCAATGAGCTAGCATTGGGTTTAG
AACGGAGTGGCCAAAGATTTTTGTGGGTAGTGAGAAGTCCTAATGACAAGTCTGCCAATG
CTGCATTTTTCAACGCACAAAGCCAAAACGACCCTTTAAGCTTCTTGCCAAAAGGTTTTT
TAGAGAGGACACAAGGACGAGGGCTGGTGGTGCCGTCATGGGCACCGCAAATTGAGGTGC
TACGCCACCGCGCTACCGGAGGTTTTTTGACTCACTGTGGATGGAATTCGACTCTGGAGA
GTATTGTCCATGGTGTACCTCTCATCGCTTGGCCACTCTAT
>TeaL_2132
GAAACTGAAGGGATGAGAACCAAGTTGGTGACTATGAAACAAAGGAAATTAACCCTATTG
GCCGAAGTCCGGTATGATTCTTCACCTTAATGTATTTTGAAACTTTCATATGTTAACCCT
ACAACATTCCAAATTCAATGATTGTAAATCATCTCTAGTTGGGATTGTTTTGATTTGTTT
TGTTTGCATTTGTATTTTTTGTTATGCCAGTGTTTTTAACCAGATTGCAACTGGAAAATT
GTTATTTGGAATTTGTTTGTACTCTATAGTTCATTTGATTGGTGCATGCTCTTGTTTATT
TTTCTAATGCAATTTCCAGTGAAGCTTAGAATTTGGAGACCTGTTGAGAATTTTGTTTGG
TTTTTCTCAACCTATACATGCATTAAAATTAAAATGATTAAGAGCATCTCCAATCCTTTA
CCAAATCCTTCATCAAATTTTATCAAATCAAGTCTTCATCAAATCAGGTTTGAATAAAAT
CTTTCTCCAAAAGATGAAATATTGGAGATGGGTTTCTTTTACTTTTCGATTCTTTTTTTT
CCCACCTGAATTGGTTAAAAAAAGTTTTGGGATAGTTTAGGTATTTTCAAAAAGATTTGA
TGAAATTTTTTTATTCTCATCATTTGAGTGAGCCATACCAAATCAAACTCTTAGTTTAAA
TTCTTGAACAAATTTGACGAAAAAAGGGTCAAGGGTTGGAGATGCTCTAAAAAATTTCAA
AATCAAATTTTGATATGAAATAATAACAAAACATTTGCTTATTTAGCGGACTATGGTTTG
TTTTTACTTCAATGGCAATTTATGACTTAAGCTGTGGTCTTTTATTCTGAATCACAGGTT
TCTGCGGCGAAGAAAGAAATTTTTATTGAAAAACAAGGCTGCAAAACCCTCACAGGGACG
AGAACTGGTTCAACCAAAATTTTTTGAAACTCAGTTCAAAAAA
>TeaL_2133
AGTCACCGATGGAGATGCTCTAACAGGTCCAATTAATCACAGTAAGCAAAGGGGAATACC
AAGCATTGAGTATGAAATGACTTTTGTATGATGAATGAACAAATTGGCTAAAAGCTTCAG
CAACACTTGCAGAACCAAGCACTGTTATACATGCTTAGCACCAGAAGGGAACTCATGGTC
CCTGAAAACTGCCTGTGAAGAAAAATTTTAAGCATATTAAAAGGATGAGGTAAAATACAG
TAGCCCTGAGTTCGTCTATCATTCAACCAATTGACAACTTGAAATATGTTCAACCAATGT
ACATTCTAGTAAGAATATCGAATCAATGAAAGCTAACAATGTGCCTGACATCTATTTCAT
CAGGAAATTCATCATTATACCATACACATCAACAAACCCATCACTGAAAAGGTTTGAATA
TCAAACAGCCAGGAGAAGGAGAAACAACATTCAAATTCCAAGGTGCTCTCTCTTTTGTAT
TTCATAACTTACCTTTTGAAGGTGAGAGAGGATTGAATCATATGGGGTAGAAGTAGAAAC
AACTCAATCATACTAAACACACCCATTCCATAGCATACAATACTCCTCCAGCAATCAATC
CATCAACATTTCTGGCTCCAATCATTCAAATGACCTTGAATGATGCCATTCTCATTCAGG
TATTCAACAAATTCATCGATAAGATACGGCCAGGCACCTTCTGCATCATAGTTTGATAGT
GTTGGTTCCACCGTCCTCGCAAATTCCAGTAGTTGAGACCA
>TeaL_2134
CGTTATATATAGACCTCCACATAATTCTACCTCCTGTCCACAATCTTACACAATCAAAAG
GGTTTCTTTCTCTACTTTCTCTTTCTATAACAAACTCTGCGGCGGATTGCGTCGCAGAGG
GAAAAACAAAAGATTTATATATATATATGAGAGAGAGAGAGAGAGAAATGGAGGTAACGA
GGGCTTCAATGGTGATGGTTGCAATGATGACTCTCATCTTCGCCATCTTTTGTCCCGCTG
CTCTGGCTCATTCTGCATCTCCGGCTCCCGCTCCCACCAGCGATGGAACAGCGATAGACC
AAGGGATAGCATATGCACTAATGCTGTTGGCTTTGGTGCTGACATACCTCATTCACTAAA
CTCTTGATGCCTCATTCATGATCAGAGACACAGAGAGAGAACATAATTCATGAAAAGCTT
CCAGTCAATGAGAATAATTCATTTTATTTGTTGTGGGTAGAGGAATGAGAATGAATATAC
ACATTTTTTAAATTAGTAACTGGGGGGTGTAGGTAGGGGGTGGTGGACACATTGAGGGGG
GTGGATTAATTGTGGAGATTTCATTTGGATAATTTTCTGGTAATGTTTCATTTTTTTAGA
TTATCTCTCTATGTCTCTGTCTATAAGAAAATAAATAGTATCAGGTACACTTCTTTTTCA
TTTTTTTTTTCTTTTTTGCTGTTAGTACAACTTGGTGCACATACTATAGAATGAGAATAT
GAAGGTAAAAGATCGTTGGAGTACTTTTGTTTAACTCCACCGCGTAGTAATGTAGGATAA
GATGTTTTCCACAATAGATATGGTAGGCACAAGTAGAACTGAAAATGCAATGACCTGGCA
CATAAAATGCCAATAAAGTTCCCAAAAACAGGGTAGTCACAATATCTGAATCAATTACAA
TATCCATATTTAGTCTCCAATTCAGAAAAAGGAATAATATAGAAGACTGAAAAAGCAGTG
ACCTGGCACATATAATGCCAATAAAGTTCCCAACAAACAGAAGGTAGTCACAATATGCTC
TTTATTTAGAAGCTTGATGGTAGATTGACTATCAACAACCCTTAGCTTCACAGGGACAAA
CCTCAAATGCAAAAAATTCAAAAGTCCACCTTCATGCTTGCACCATCTGTAGTGGGCAAA
CACTGCAAGTAGTATCAGGTGAGTAATAAGCAAAGAGACCGCAAACTCCTTTGATACAAA
AACTGGTTCAGGCACAAATTTGAAGTTAACAGACCAAAACTGCACAATCGCTGCACCTGC
TAAAGCTGAAAACACCCCTACTATATCCATAGCCTTCAACATGAGTAATAGTAAAGGTGG
AGCATAAAGAAGCACATTCATCTTTATCGAAACAGCTCCACTGAAAATAATCAAACCCAG
ATGCCACTTTTGGTTAAGAAGTAAGGCCAGTGCAGCATGGAAGAGAGTCGTGGCAAAGCA
ATCATTGAAAAGACGAAGCACAAAGATGGAGTGCACTCTTTTTGATAGACAAAGCAGGGA
AAGGGCCCACCATGGAAGCTTCATCGAAAGAGGGGTTGTGTG
>TeaL_2135
AACAGCTTTTATCTGCGTGTTGTCTTCAAGTTCATTGTCTATTGAGTGAACATTGTAGTG
GCAGATGTATGCAGTGACGAGAACAGGAACTACAGGGAAGAGGTTCAAAACTGATGTGAA
ATCAGTAACATCAGGAAGTAACCTTGGCATCAAAATGCTTCCGTTTATCAACTTGACAAC
GGTGATTCCAACCATAATTACAAGGAACACAACAGCCAGCGCAACTGATAAGGCAGATGT
AAATTTCAATGAATCTATACGCTTTAAGCATGCCAATGGAGCAAACACAGCAAGGGTTGT
GACTAGAAGAACAATGGTACGCCCATTCCACCAGGATGGCCCAAACCACCCTTCAAACAC
ACCGGCATGGTGAATTCCACTTGAAGTTGTTCCAGAAAGCACATCGCCTAGTAATACCAG
AAAGCACATCGCCTATAATAATCATGTACACAATAAGAACACCAACGTTGTTGACTAAAA
CACATATTTGGAGTGCAATCCTCCCACATTTTCCAAATGCATCCGCCATAACACCTCCAT
AAGAAGTTGTTTTCCCAACCCTGCTAGATCTAAGCAACATCTCAATTGAAGCTTCTGTGA
GGAAAGCCATAAAAATAATCATAGCAATCCCAAGAACAAGGCCCAAAACTTTCATAGTAG
CGGGCAAGGCCATGATTCCAGCACCGACAATTGTGGTCGATAAATTAAACACTGCCCCGG
TAAAAGAAGCCCCATCAAACTCATCGAATCCAGCATCATCCTCTTGCTGCTTGGGCAATA
GAGGCACTCTCTCATCAACAACTTGTTTGTTCTTACGCGACTTCTTCTCTTTCGCAGTCT
CAGGGCTTCCATTCGTCATCGTCAAATTACTTAACTTTATGGGCAAAGAATGAGTTGTAT
GAATTATATTATATGTTCTTGGATTTAATTAAAAATCCTGAAATTGTTGGAATGCAATCA
ATTTACACCAAACCCAAGATCCAGAAATAAATTCCAGAAAGAAATTTTTGAAAAAAGGGT
GCAATTCGTCAATCCCTAAAAGTCAGAAACAAAGAAGCACACAAATCAAAATCGAAGATT
GCTTCTTAGTGAATTATAGAGTTTTGTTTGGACCCAATATATATATATA
>TeaL_2136
GATCCTTGAGAGTAATGGCAGCAGGAAAGATGAAGCCAATGCAAACCGCAGCAGTTGCTC
CAGTGAATTGGAAAGCATCCCAAATGCTGGGAATGAAATTTGCACCCAAGAAGATGGTAC
CAATGAGCCCAAAGCTGATTGATGCAAACCTCAAGTTGTCCAGTGTCAAAGGGCTTGCAG
AGGGAAAGAGGAGACCATCTAGGTTTAGCCGTAATGGATAAAAAACAATGGGAAAGACGA
GCATGAGATGGACAGCATAGCTAATACGAACTACATCATTAAGGAGAGAGCCATATGGAA
TGCCAAGGTCAGCATCAAAGTTGGCGAGCACGTCGTCAAGAGTTGCATCACCAAATAGGA
GGAACCCAAATAAGCTTGTCAACATGTACACAGTCGAGCAAAGAGCAAGTGAGGATCTCA
CAACAGTGGCAGATGAATGCAGTGACGAAAACCGGGACTACAGTGAAGAGATTAATGAAT
GATGTCAAACCAGTAACATCAGGAAGCAACCTGGGCATCGAAATGCTTCCATTTGTCAAC
TTAAAAATGGTGATTCCCACTGTAATAACAAGGAACACGAGAGCCAGCACAACTGATAAG
GTAGACGTGAAACTCAATGAATCTATACGCTTTAAGCATGCCAATGGAGCAAACACAGCA
AGGGTTACAACTAGAAGAACAAAGGTGCGCCCACTCCACCAGTATGATCCAAACCACCCT
TCCAACACACCAGCATGATGAATTCCACTTGAAGTTGTTCCAGAAAGCACATCACCTATA
ATAATCATGTACACTATAAGCATTCCAACGTTGTTGACTAAAACACATACTTGCAGAGCA
ATCCTACCACACTTTCCAAAGGCATCCCCCATAACACCTCCATAAGAGGTTGATTTCCCA
GCTCTGCTAAATCTAAGTAACATCTCAATTGAAGCTTCTG
>TeaL_2137
CAAAAGCCAAGATGGTGCTGTGTAAGCTTTCATTAGCTTTGGTATGTCTCATTATCTTAG
CTTTGGTATGTCTCATGAGCGTAGACTCACCACAAGACTACCTCAATGCCCACAACGCAG
CTCGTGCCCAAGTGGGTGTTGGACCTATGACATGGGACAACAACGTTGCCGACTATGCAC
AAAGCTATGCTAATTCAAGGATGGGTGATTGCAATCTCACCCACTCTCGTGGGCCTTATG
GGGAGAACCTCGCTAAGGGCAACGGTTTATTTACAGGTATCGAAGCAGTGAACCTTTGGG
TGGGCGAGAAGCCTTACTTTGAATACAACTCTAGCTTATGTATTGCGAATCAAAGTTGCA
CCCATTATACCCAGGTGGTATGGAGAAACTCGGTCCGCCTTGGGTGCGCTACAGTTCAGT
GTACCAATACCGGTTGGTGGTTTGTGATCTGCAGTTATGATCCCCCAGGCAACCACTATG
GAGAACTTCCTTACTAGAGATTTTTTTTTTTGAGCAATCCTTACTAGAGATTGGTGTACT
TAATAATT
>TeaL_2138
ATTTTGTTCACTACCACAGTCAAAGTAGATGTAAACAACATAATTAATTTCCACAACACA
ATTCTTCAATCCCTATGCAAGAAATCATGCCATACTATTGAAAATCCAATCCTTTTGTCA
AACACGACTACGATTTATGTTCAGATCTTAGATTCAGAGAATAATTTCCAGAGGGAAAAC
AAAAGAGAACAAAAAGAGTGACAAAAATATAGATTTAAAGCATCCACAACCCTTGCATTT
TCATTTTCCAATACAAATCCCATCCTTAAATCGAAAATCCAAGCACAACCTACAGGTGAC
CATTGACAGAGTGGCCAATATGTCACTTTCATGAAAAGAGTCGAGTTATCTAAGTCAATA
CAGAAATTCTTCAAGATAATTTCCATGAACTCATCCATGCAAAAGAACAAATTAAAATGT
ACAAAAAAAAGAAAAAAGAAAGAGAGAGTAAGATGAATAGACACATCATCCATTTTCCTT
CTACTGTTCTTTTCTATATATTAAATTGATATTTCCTTTATGTGTTCTTTTTCCCCCTTC
TTCTTTACAGTGTAAGTTTCCGAAGCTAAGCTATACCTGCTTGAAATTGCAGACTACGAA
TGGAGAGAAGTTTATTAATAAGATCCCGATGGAGATAGAAAGATGATCTGCCTCTTTTAT
AGTTCACCAGCCCACGAGATTTGCGCCGTAGGATCAATCGTGGAACCTCTTAAAAGCCAT
AAAGCAGTTCACTCCTTGCTGGACTTCGACCAGAAAAATCCCTTCTTCCGAGCAGACTGA
TTCTCTAACAAGGGCCGAGTCCCTTTTGACCCAAATGAGAAGTGTCGCTTCAAGAAAGGC
TTACCTAAGGAGCTCTTCATCCTGGAACTTGAGATCATCTTGAGATTTTTTTCATCAAGT
CCGCTCATTTTGTGACCATCAAACACAACAGAATCACCATCAAAATCACTACTCACAATC
CGGTTCTTTGATCTCTTGTTTCTAGCCTTCAAATCCATTTCTGCTCTTAATGCTTTTTCA
CACAATTTCAGGGCCTGCTTCTCCCCAAAAGTACAAACCGGACAAGCAGGGTCGTACTTG
CTGATTTCAGGTGTCATATTCTCCAAGCACTCAGCATGGTACACATGGCCACAAATTAGA
ACAGCAACCACAGCAAGATCATTAGTAGCAATAATTTTCTGGGTACCCCATGAAGATTTC
TCAGTTAAAAGCTTCGAGCAAAACCCACAGGTTTGCATATCAGTAGAGGGAGAAACAGAG
AGTCGGTTACTAGATCTGGTTGTTTTCTCACGATTGAAGCCCGTGGACTCACTATCAAAA
GACCACATTTCTCCATGAGAACCAGCCATGAGCTCAGGGAAGGCAGGTATAGACCAACCA
TCTGAAGAACCACCAATAGAGCCCCTGGTTGATTCATTGCTCCATCCTGGGAGAGGAAAA
GATATTTCTTCAGAAATTGAAAAGTTTGATGATTTATGTCCTGGAACACGGCTATCAGAT
ACTTGTCGTAATAGCTGGTGTCCTGGAGAATGACGGGGCCATCGTGATGGAGTTGAGCTC
ACAGGAAGGTGGCTTTGGGATGACAAAGGGGATGTAGACAATGATGAAATTGAATGCACC
GAAGGTGACAGTTTCGTGGGAGACAGATCTGAAGCTGCAGGGGATTCTGTTGACTCCTTT
GCCTCTGTAGGAAAATTTTTAGAATTTGATTGATCTGATGAAGGAAGCCTCAAAATTCCA
GAATTTCTTTCAGAGATTGGAGACTTCTGCCACGTCAGTGTCCGAAAGCTGTCTAATGGA
CTTCCTTCTTCTGATGCATATGTAGTTTCTACTGTCGTTCCATATTTAATGTCCAATCTA
TCATTCCTGCTGGCTCCATCAGAAAGCCAATTCACAGAAGTCTCTTCCCCTGCTACTCGT
CCTCGGTTATCCCAACGAAAGCTCCATGATGGTGAATATCTAACATTCCTTTGTGAAACC
TCGTTGCTTGGTCCATTTGTTATAGTTCTGTCTCTAGCAGCCACACAACAAGCGGACCCC
ATAATCAAATAGACCACATAAATCAACAAAGATAACAAATATTGCTTTCACTTGTACCTC
CAAGTGAATTTCTCCTAGAGGAAGTTCCAAAACCTACTTGTTCATCTGTTTATCGCGAAG
CCGCCACAGATGAGAGAGAAAGCTAGAGCGAGATCAAAGAAAGTATATAATGAACTTACA
CACAGAAATATTTAGTGAAATAAAAAAGGGTCTCATATGGTTATTCATAAATGTAGAGAA
CTGTGTCACAGCACAAACTGCCAAACATCTTATGCAATTGCAAAGCATACAAATTAAATC
AGAAAACATATTTGCTAACATACATACTATTATTCTTTTGTCTTGGTAGAATGTAGAAAA
TGCTTAAACTGTTTCAAGATTTTAACTTATTGTTCTGTATGAAAACAAACAGAGAATTAC
AGCCGGCCACCCAACTTCGTTATGAAAAATTCTCCGCTACGGAAAGCTATTATTATGAGT
TGCATATTTCTGCCAAAAATATATTCCTATAAAAGGAAAGCACTCCCATAGAAGAATCAA
ATGAAAGGACCAAACACAAAATAGAAACACCCGACACAACCAATCGACGAAGTCATCAGC
TAAAAAATAAAATTCACTTCTGCTAACAAAAGGGTGTGTTTCCCAAATCTAATTGAATTT
AGGGTTCCAACTTTGCCTCAACCCCAATAATCTAGATATTAAAAAAAGGCACAAATTGCT
TTACAAGTCAAGAACATTAATGACAGTCAAACCAACAAAACACTATTCAACAAAAGCATA
CTCAACCGATTTGATAAAACAGTTCTATCTCTAGCAATCGCTACCCATATCTTCTTTTAG
GCAAGTCATTTCCAATATATGACTACAACATAAAATTTGAACAAAAACCAAAAAAAGCAA
TACAAATTAGAATCGATTTCATCCCAAAACCCTAAAAATGAGAAGAATCAAACACAACAG
AGGTCAGAGAGATCCGAAATTAGATGCGAAGAGATAGTAATCGAGGTCAAAAATAATGAA
AAACACCAATTATCACCGCGAAAACATCATGATTTCCAAATTAGTGTCATCGCACACATG
GACTATCCCAATTTGAAACAAATGAGGCCCGGACATTGACGTGATCGAACCATACCTGTT
TATCGCGAAGC
>TeaL_2139
GCGAAAACTTATTTTCTCCACAATGCACAACATAACCTAATTATTTGCTTTGTGAACTCT
TTCAAACGTAAATGTAGCATACAAAATAAAAATCCTGCAATTGATCAAATAATGTAAAAA
TAAAATATACAAAAAAAAAGTTAAAATTTTAATAAATATTTCGCACATTCTCATACATGT
TTTACATATATATCAACATTACATTTGCAACCAAAAAAAGATTACATGATATTTCTCCAA
TATTCAACTAAGAGAACCTGTTTCCATACAAACTGTGGCAGGAAGGAGCTAACCTCTGTG
TTCTACACTTGAAGCGAAAATCCCAGTAATATTGACAACAGAGTTTGGTGAATCATTTTT
CGTGTGACTCGAGAACAGCATAAGTATCCTTGTACCGCTGGAGGATGTAAGTTTCACATT
TGATAGGAGGAAACTTGGGAGGGTTCTCTTGCGACTGGCAGGTGGGCAAGCATTCAACAA
GACAATCGTGACTAGGCTGCACAAAGTATGCAATCGAATATCTCTCTTGACCATTACCCA
GCACTCGATGCAACGTGGACCTGAAAATACAGTTGCTCCAGCGCTCTAGCAT
>TeaL_2140
ATGACTCTAGTGTAGCAGTTGTTATACTTATATCGCTGGAGCATGAACAGTTTCCCGTTT
AATTGAAACTTACTTGGGAGGGTTCTCTTGCGACTGGCAGGTGGGCAAGCATTCAACAAG
ACAATCGTGATTAGGCTCCACAAAGTATGCAATCTGCTCAATGAAAAAATAATAATAATA
AATAAATATAAATAAATCGAATAAAATGAAAGCAAAAAAACAAAAAGGGCCATTGTGTAC
GTTAGACGATAATATTGCATAAGGCGGCAAACTTTTCATTATCAACATCCCTTGTAGGCT
ATGCAATTAGACAACATTCAAAAGCTTCTAAAGGGGCCTTACAGAATATCTCTCCTGACC
ATTACCCAGCACTCGATGCAACGTGGACCTGAAAATACAGTTGCTCCAGCGCTCTAGCAT
GTCACCAAGATTCACTATAAATGCTCCTTTTAATGGTGCTACAAATTCCCACTTCTGAGG
TTTAGCATCCTTATCCTTGCATATTTGGAGACCATAGACGTCATCTGTTGCCAAGAGCGT
TATCAAACCAAAATC
>TeaL_2141
AAGAGCTCAGAACAAGAGACACCATCAGTAAACCTGCTAAACCCACCGTCACCTCTCTCT
CTCTCTCTCTCTCTCTCTCTCTCCTCACTCTATAAATTTTCCACTCTCTCTTTCTCTTTC
TCTCACATCATCACTTCGATTTCATTCGCACAACTCTCAGACTCGCCAAAAATCAAAATC
AAAATCAAAATCAATGACGACTCCAAAATTAGCGCGAATGCCCAGCTTGAGAGAGAGGGT
CGAAGACACCCTCTCTGCTCACCGCAACGAACTCGTCTCTCTTCTCTCCAGGTATGTGGC
TCAGGGAAAGGGAATATTGCAACCTCATCATCTGATCGACGAGCTTGAAAACATCATCGG
CGATGACAAAGCGCTCATCGATGGCCCGTTCAGCGAAGTCCTCAAGTCCGCTCAGGAAGC
CATAGTTCTACCTCCCTTTGTGGCTATCGCAGTTCGTCCCAGGCCAGGTGTTTGGGAATA
TGTACGCTTTAATGTTTATGAACTAAGTGTGGAGCAGTTAAGTGTTTCAGAATATCTTCA
TTTCAAAGAAGATCTTGTAGATGGGCTGGCCAATGACAATTATGTGCTTGAGCTTGATTT
TGAGCCCTTCAATGCGACATTTCCCCGCCCAACCCGGTCTTCATCCATTGGCAATGGTGT
TCAATTTCTTAACCGACACCTCTCCTCAATCATGTTCCGCAATAGAGATTCTTTGGAGCC
ATTACTTGATTTCCTCCGAGCACATAATCATAAAGGGCATGCAATGATGTTGAATGATCG
AATGTATAGCATACCCAGACTTCAGTCTGCATTGGCTAAAGCAGAGGATTATATTTCTAA
GCTACCTCCAGATACACCTTATTCTGGGTTCGAACATAACTTGCAAGCATTGGGCTTTGA
GAGAGGTTGGGGTGATACTGCGAAACGGGTTTTGGAGATGATGCATCTTCTCTTGGACAT
CCTCCAAGCTCCAGATCCCTCTTCCTTGGAGACGTTTCTTGGTAGAATACCAATGGTGTT
TAATGTTGTCATTTTGTCTGTACATGGGTACTTTGGCCAAGCAAATGTTTTAGGTTTGCC
TGACACTGGTGGCCAGGTTGTGTACATACTGGATCAAGTGCGTGCCCTTGAGCATGAAAT
GCTTATGAGAATAAAGCAGCAGGGACTGGATGTAACTCCTAGAATTCTTGTTGTGACACG
ATTAATCCCTGATGCAAAAGGTACTTCATGCAACCAGCGGCTTGAAAGAATCAGCGGAAC
TGAGTACTCACATATTCTGCGAGTTCCTTTTAAAACAGAGAAGGGAATTCTTCGTAAATG
GATCTCAAGGTTTGATGTATGGCCTTATCTAGAGAAATTTACAGAGGATGCTGCTAGTGA
AATTGCTGCTGAGTTGCAGGGTGTGCCAGATCTGATTATTGGCAACTACAGTGATGGGAA
TCTTGTTGCATCTTTGTTGGCTCAAAAGATGGGAGTAACACAGTGCACCATTGCGCATGC
CTTGGAGAAAACAAAATATCCAGATTCTGACATATATTGGAAAAATTTTGAGGATAAATA
CCACTTCTCGTGTCAATTTACTGCTGATCTAATTGCCATGAACAATTCAGATTTTATCAT
AACCAGTACATACCAAGAGATTGCAGGAACAAAGAATACCGTTGGGCAGTACGAGAGCCA
TACAGCTTTCACCCTTCCATCCCTGTACCGAGTTGTCCATGGCATTGATGTTTTTGATCC
TAAGTTCAATATTGTCTCTCCTGGAGCAGATATGTGCATTTACTTTCCATACTCTGAAAA
GGAGAAAAGACTCACATCCCTGCATGGTTCAATTGAAAAATTGTTATATGATCCCACGCA
GAATGACGAGCACATTGGAACATTGAGTGATCCGTCAAAACCAATAATTTTCTCAATGGC
AAGGCTTGACCGGGTGAAAAACATCACAGGGCTGGTAGAGTGCTACGCTAAAAATTCCAA
ACTGAGGGAACTGGCAAACCTGGTTGTGGTAGCGGGTTACAATGATGTGAAGAAATCCAA
TGACAGAGAAGAAATCGCGGAAATTGAGAAGATGCACGAACTTATGAAGACTCACCACTT
GGAGGGCCAGTTCCGATGGATATCAGCCCAAACAAATCGAGCACGCAATGGTGAACTCTA
TCGCTACATAGCCGACAAGAGAGGTGCTTTCGTGCAGCCTGCATTTTATGAAGCCTTTGG
GCTTACCGTTGTTGAGGCGATGACCTGTGGTCTACCAACATTTGCCACATGTCATGGTGG
TCCTGCGGAGATTATTGAAGATGGTGTATCGGGGTTCCATATTGATCCTTATCACCCTGA
TAAGGTTGCTGCACTTTTAGTAGATTCTTTTGAACGTTGCAAAGAGGATCCCAGCTACTG
GGAAAAAATCTCTCAAGCTGGCCTTCAAAGAATTTACGAAAGGTATACATGGATGATTTA
CTCGGAAAGGTTAATGACATTGGCTGGAGTTTATGGTTTCTGGAAGTATGTTTCAAAACT
GGAGAGGCGTGAAACTAGGCGATATATAGAGATGTTCTACATTCTCAAGTTCCGTGATTT
GGTAAAAAGTGTCCCTCTGGCAATTGATGACTAAGGAACACACGTAGTCCACAAACCAAC
CACCTGACTTTCAACATATAATCAGTCAAAATTTAAATAAAGTTTGGTTCGTGTGTAATG
AATTGTGGTATAAAAATATTATATAGCTGTTGTTTGCATGGATATGTTTTTGGGATTTTA
TAATTTTAATCTGGACAATATGTCAAGAACCATACCACTGGATGTTTGGAATATATATTA
ACTTGCTGTGAATAGCGCTTTATTTAAATAATTTCTCTCTGGCTTCTGGAGGAATAATTT
CTCCTAGGATTACGTGGCGAGTGAGATCGATTTCAGTGTCAAGTAGATTTCATAATTTTA
AAATATGGTGTAGTGAGTAGGATCAATTTTAATGGAAAGTAGATTTTAATTCTTGATTAA
ATTGTGTAATAAATAAAGTCAACTTAAGTAATAT
>TeaL_2142
TAATTTTATTTTTATCTTACTAAATCTAGACTAAAACATACGATCTGAAATAAATTGAAA
ATAAACAATAAGTTGTAGATTAAGATATAAAATCTAAATGATATTATTCAATATAATGAC
AGTATCGTCGTACTATCGAAGTGCCCTATCCGACAGGAAATTCGTGTCGGACTTTGGATT
ATGGGATGGTGATTAGCAAAAAATAAACGATCGATTTTCTTCACAAACCATTCAACCATC
GGATGAAACCCGGACGTAACCGGTTTATATACCATAACTCGGTAATTTCACCACTGTCGG
ATCCTGCCCTTCAGGTGACGGAATTGTGGCCGAGAAGGTCAATACGATTATTCCAGCAAG
AAAACATCACATGTCCAATTTGGACCTAGATGGGTCAAGACACAACACATCACCAGGTTC
AGTATAGAAGAGGTTTCCAAAATGTTTCTGTTTCGATAACTGATACATGGCCAAAATTGC
GAACACAGAGTTATAATCCGTCTTATAACGTTCTTGAATAGCTTGAGAAGTGGTGTAGGC
CACTTCAAAAGATCGATAAATCCTCACGTTATCACGAAATGAGATGCGATATTCTTCAAC
GTGTTCCTTATTTGCCAAGTCACTTCTACCAAGTTTGACAGCGCGTTTCAATGGGTCGGG
AACGATGCACCATTTACCGCACACTGGTACTATAAATTTCGAACAAAAGTAATGGTACTT
AAAATCGAACAATTTAACTTCGAAATTGTACCTGCGAGTCAAAACATCGAAATTTATGCT
CTTAACACTTTTAGATGTCCACAACAGAGAATCATCACCCGAACACAACAACAGAGCAAT
GTCTTTTATAGGTACAACATCCAATATACTCAACATGAGTATTATAGTGTTACCAATATA
CGTCGAAGCATCACCGGATTTTCTTTGAAAAACGGTTTTTATCGTTAATCCGGTTGCCGG
ATTGACCGCTTTGCAACACGCATGAGCCATGAACCACAGTCTAGACACCATTCGACCCGC
GCCAAGCCGTTCAAGTAACATGCATTCGATTAACAAAACCAACAAGCCCTGAGATTTGTC
GTATTTACTCATATCGAATTCAGCACAGTTATAGTTCTCGGCTTCATAAACAGGCAATCT
CTCATTCAACTGCTTAGAAAAACCCTCATCATCACACTTCGTAAAAAACAGTATCCTTTT
ATCCAAAGTGGCGATGATGCGGTCACGTAAATCGCGAAAAACCGGACAAAAATACATGTT
CATTTCTTTGTCCTGACAAAGAATAGTCTGGACAGCAGGATACGACGAATATGCTGCCGG
TGTAAGTTCAGGTTTCGGACAACGTTTAAGCATGAACGAGTACCAACTAACATCCCTATC
ATGGATAGCTAGTTCCAATTCCAGCTGATTGACGATGCTATTAGGTTGATCATTTAACCA
ATCTTGCATGCTACCGACAGACGGAGCCATGTAATCCGTACAAATTCCTTTGCACAGACC
CATCAGTTCATCGACCTTCCGTTCAGCCACCTTATATGTGTCGTCAACAGTCGTGAGTTT
TGGAACTTGCAAATTGCGTTTCAGCGCCGAATGAAAAGCGTTTATGTTCGTGTCCATTTG
TACCCTGGGACAAGGCGTAATAAGAGCAGGTCTCATCTTATCAAATTTAGATGGTTCATA
GGTACCACGAACTTCGCAAAATTTAATGTTATCGATCGGAAACACTTGATCGGAATGGTG
GAAATTGAACTCATCGAACTCATTGTTGTATCTGCTGATATCGGTAGTATACAGATTATC
AACGAAATTTTGGACCACATCAAGATGGTCGGAAGTATCCGCATCATCAACGTCATCATC
AGAATCGTCGGGTTTTTCCTCGACCTCAAATCTATCCTCAATCAACGGTTCAATTTGGTA
ACCCGGCAAAAGGGCATTCAACTGAGCAAACTCAAAAACCTCATTAGATACAGCAGTGGG
ATCAGATTTGACACGTATGGACCGAGGCTTATACTTCGACAACACTCTAACCGCCAAATG
CACTTCGAAAGAAAAGGCGTCGTCATGTATAAATAATTTGCGTCCAATTATCACATCAGC
CATCGGTGCCACAGTCTCTTCGAAGTTCTTGAACGAAACAGACTTATCAACTCTGAGTAA
TGCATGTTGACCGACCCGCAAATAATTCTCATTAGACTCGCGTCTCACAATCTCCAAAGT
GTCCTGATCTTTCCAAGATTCGGGCACAGAACTAGATCTAGGAGCAGTGGTCATGGAATG
AGGTTTCTTGTACACCCAACCCAACAATTTCGACTCCATCATTGTGTAACCTCCACTTAT
CTCGTCACCACCATATTTAGCAGAACACAACAAATTCCACAACAAAGTATCGTCGTAATC
TGTATACACAGAAAGTCGAAGTCGATGTCGAGACAACGCGACAATAACATGTGGTAACGA
GTTTTGTAAAAATTTTGAACTTCTGGAGCAATACAACTGCACGTGATCCGATTCGCAACC
CTGAAACTCATGCACAGTGTTGACATCGTAATCTGGGAACAATTTCTTATCATCCCGGCA
AAACACAAGAAGTTTATACCTGGGGGAAGGTCTGAACTTAGACAAAGGATACGAAGACAC
AGAGGTGGAGGACTTGTTCATAGACTCGATATCGCCTAAGCCAGCACTGACATAAGCTGG
AGACAGAGCCTTAGCTATTTCGGGCGGCATACGGTACGAGTGTTTGAGCGTATCGATGAC
GGGGTAAAAATTCTTGCAATTAGAATATCTCATATGCATCAAATTTTTTCTATCCACGAA
ACCGATTTGCATCATATCGCCGAAACCATGAGCCCTACTACAACTAGATAGAGCTATAGC
AATATATACGAGTCCTGGATGCGATAATGTTACCTCGTCAATGAACAGGGTGTCACATCT
ATAACCTTTATGCATGACGTACGAGTCCAAGGTAAAAACCCTATTTTTGAAAGTACGCCC
CAGTTTGGTGTCAATTTCAACTGCAGTTCTCTTGTTGCTGGTAAGGATCAACCAAGTAGT
GGGCCAATTTTTTGCCATCGAAATAAGTCGGGAAGTTTTTCCACATCCCGGCCCTGCCTG
AGTGAACGATGCAGACAACAAACATTTATTTCGCAAATTTTCAACGACAGGTGGATGTAA
TCTAGAAAAATTCAAATAAGGACAGACTCTAGATTCTTCGCAAGTGAATATATCGGTATG
CCTTCGCGAATCGTATTCCGAAGTGAAAACTACCTCTTTGCGTCGCTTGTCGACAAAACA
GCGATAATTAGTCAAATCTGCTACACAACCTTTTACAAAAACTCCAGATACCTTCTGTAT
GAGCTTGTCGCAATCAGGAACGTGTAACATAGATTTAACATACAATCGACTGTACAAGAG
AAACTCTTTCACTGCGAGCATGGGATCGAGTCGAATTTCCATATACTCCCCTGCGTACGT
CGGTAAGACCGTATTATCGATTATGTTCTCTATTTCGACGTCTTCCAGAGACCTGTCCAA
AAAGACTTCTTCATCATTTCCTTTGGGGACATCTTGCACCTGATTTTGCGGTTCTGTGTT
GTAATGCATTGAATTAAGTTCGCGCAAAAACGCAGCAGGACCCATGAGACTCGATTCGTG
TATATCTACGGGCAGATCGTCACGTGGAACCTTCTTGAACCTAGGAGGGTACACTAAAGA
TTTCATGTCCGCGAGTTCGGCATCACTAGGTCGATAGTAATCATGACTAGAAGAGTTCGC
AAAGAACTCAGACCGCAACTCGGTTATTCGTACCCTCAAAATCAGATTAGTGTCTTCTGG
ACCTAAATATTCCAGACTCGGCGCTTCAATTAAGAAGCGCTCCAGTAGATCACCAAATGT
CAGCGAAACATCATCGAGTTCCACTAACGATTTAGGTGTCAATATGAACTCCTCGCCTAG
CAAGCGCGACGTGGAAAACGCATCAGCGCGAATAGTAGTCATAACTACACAATCGCTGGT
TTGAGTACAGCCTGACTGACCGCACGTATGATTGCCTAGGCACAAAGACCTAATATGGTT
TAAAATATGGTGATTTCAGCAATACCAGCGGTAATTGCTAA
>TeaL_2143
ACTCTGATTCACAATGAATATCAGCCCACTGAAACTGACATTAATTACTCTGAATCAAAC
TATAACCCGAGCAAATCTAAATGCGATGTTTGGATGGAGAGGTTTGGCGAGAAAAGAAAG
AAAACAGAGAGAATTAGGTTTCCCATTACTTATTTAAATGATTAATGAGATGAGAAATTA
TAAGGAAGAGAAATAGTGAGAAAGACAAATCACTCCAAACTTAAGTTTTGTTTCTCACCA
AAAGTGGTGAGATTTGGTGAGAAACCAAAATTACTCTTTACAAAAAATTTATAATACCTA
AACTACCCCTTTAAATACAAAGCAAATAAAATAAAAAGACACGTATCCAATTTTAATCAA
TGTTTATCCAAATAAGAAGGTGAGAAACCACAGTC
>TeaL_2144
AGTTCTTCCTCAAATTCACATGACTTTCTAAAACTAATTTCTAATTGCAAGCATACACGA
TTAAGTAAGCCATAGCTAGGCATTCACAAAGTTGGTTAGCTTTTGTGATTCAGCAATTTG
CTCCATCTCTGACCAAAATGTTAATGTCTTTCCACAATTAATCCGACCCCTGAATGTCAG
GAACTATTCAAACTAGATATTTGACTGCTCAAAGGGCACACGAACATAGAGTCTTCCATG
CAGGCTAACAATGGCTGATGTCTGGAGTGGATCAATTCTAGCAGGTAAACTCACCACCTT
TTTAAAGGCTGTGATACCCCAAGGATTGTCAGGCTGCTCTGGTTGACCTGTAATGACCAA
ACGTCCAGCTGGATCTGATTGAACTCGCACCTCCTCGCGCAACAGCCCAGGGACCAGAGC
ATAAACCTCGAAACAATCTTTAGTTTCGCGCACATTGATCTTCACCCAATCAGCAGGGGG
GCCAATATCAGCAACATGTGTCATCAGCTGTTTAGCTGTTTCAGTTCGCGCAGCTTTCAC
AGGATACTCCAACTCTGTTGGTCTCTTGTTTTTAACTGAACCGATGCTTTTGAGACTTTT
TTCACGCTTCGGCATATTATTGAAGTTCTTGTCCTTAATAATAGGCTCACCGACTTCACC
ATAACCAAAAAGACGCTGAACATGCCAACCCTGCATGGCACGAGCTGCAGCATCCCTTCT
TGCCCTGCCTGATCCTTGTGCTTGGGAACCATTTGCTTCATTTTCAACACTGCAACGGCA
AGTTGGAGCTCACCACTTTGACTCTTTTGCCTTTCATATTCCAGAAGTGCCTTCTCATAG
AAAATGCGAAATGTCCAAGAGACTGTTGTGCAGGTCTTTGGGGGGTGGAATGACTCTCCC
ACCTGCCGCCATAACTTGGATCCAGTTACCCGATCGTAGCCACCCAACTTGGTGACGGCT
CTCCATAACTTGAGGCAGTTTAGTGGCTGCCCATAAAACCTAGGGGGTTTAAATTCCATG
GCCCTTTCTCTATAGAAACTCTCCAGCTCCTTCATGAATGCTGCTTGGTCCTCTGCTGTT
CCAGATTCATCATCCTCTGCCATCTTTGACTCATTCAACCCATTCTTGGATGTTTCCCTA
GTGTCGTCTTCAGCTTTTGCGTGAGAACATTTCACAAGGGAATTGGGTGTAACAGGTTCA
AGCTGGTTAGCAGGGCGAGTATCAGGACCCGCACTTTTATTTTCTGGCACCTTTTTAAGA
CCAGTGTCAACTTCAGCAGCAACAGCAGCAGTATCATTTTCAGGCTCAGCTGGTGTATGC
AATTGCTTGTTCTCGCCAAGGGTATGGTCCTCCGCACCATTTTCATTAGGGTTTTGGTCC
TCAGGCACTTTCTCCTCTGACCTTATTTCACCGGGGTATTGATCCTCTGCGACTGCCGCA
GCAGAATGTTCTTCTCGTTGCCGTTCAACTTTGGCATCAACGAGGTTGCTCTCACGAACA
TCAACCGCCAATTCCTGGCCCGGTTTATCACTATCCTCCATCTCCAACTCGCTTACGCTT
ATGTAAATTCTAAAGTCTGCATGCATGTATCGGATGAGATTCGTGAGTCACAAGACAGAG
CTTCTTACAAAGGAAAAGAGAAAAAGGCAAAAAAAGAAGAATTTTTAAATTCAAAAAAAA
ATTAAAAAAACAGCATGCACTGTATAGAATTAGATGGGTCTAATCCGAACCACAAATGTA
TCTTTCAGAGAAAACAAACCCTAGTTTCTTTAACCCAAAAAATAAAAGGCCCTTAAGATT
TGAAATCCAGGGGTCAAAATGGAAATCCAAGATAGAAGGCGAATTTTTTTGTCATGATGA
GAAACGGCAAAAATCGTAGCAAACATATTTTAAAAAAGAAAAAAAAAACAAATAAAAAAG
AAAAGAAAACTCTGATTAGGTAATTTAAAAACACCTAAGAAGTTTTTGTACTATTTTCGA
AACAGAAAACATTGATTTCTTTAACAATTGTTC
>TeaL_2145
TATATAAATATAAATAAAATATAAAATAAAAAATAAAAAACCTTTTAAAGCTAATTGTTT
TATATCACAGGAAACCAGAAAGATCATTTATGAAGTTCTATGGTTTTATGCCTCTACTCC
AAATAACTGGAATTAGAGATTAAAAGTTGAAGGGCACACAAAGAAAAAAGATTCATTCTT
CATGGAGCATGACAAAATAAGAGAGAGAGAGAGAGAGAGAGAACTCTGGTATGATCACAA
AGCATGCCAAAAAGAAAATAAGAACTGCTGGTATGATCACAACCACTAATAAAACAAGAA
GCAATTTGAGAATTTCATATGAAGCTCACTGGAGACAATGTCTACATTATACAACATGAG
AAAAAAAAAATGCAATAAATTAAGAAATCATCAACGCCTTAACTGTTTAGCTGTTTCAGT
TCGCGCAGCTTTCACAGG
>TeaL_2146
TAACGACCGAACAAACCTCCAATGGCCCCAAGGTGTGACTCGAACTCGAGACCTGTAGAT
TTTATCCTCCAGGCTTTACCACCCTGCCACTTGCCTTGGGGTTCCCTCCTGAACTAGCGC
ATACTCTCCATTGGCTCTCCCATTCCTTTGGATTTTGCGATGAAAACTTCAAAGCTCTAG
GTTTTAGAAAAGGAAATCGGATTGACAATTTTCTCGAGAAAGTGAGGGAAAGAGGAGATG
AAAGGAGAGGGGTGAAGAAGAAGATGTGGGGATTAGGGGGAATGTATTGTTGCGGGAGAA
AAGAAGGTGGGAAAGTGGAAGGACTAGTGGTGGTGTTCGTGTGGATGTCGAGTCAGGATC
GGCATTTGAACAACTACGTCCAGCTCTACTCCTCGCTCGGCTGGAATTCCCTCTCTTGGA
CTGCGTCACGATCTAATTTGTTGAGCCGTGGATCGATAGGGCAGGCTAACATTTCTTCTA
AGGCTAGTCCGATTGCGAAGCCTAATGATTCACCCTATTACATTGGATTGGATAGGGTTT
CGGAAGATTTTTATGATTCGTTGAAGAATCCCAATGGTATCATTCAGCTCGGATTAGTAG
AAAATAGGTGGTTTTCGCAAAATTTCAATGATTCTATACTTAGAGGAGGAGGAGAAGGAG
GAGAAAGTGGGGGTTTGAGTATTAGTGCAACTGTGACGTTCCAACCGCTCCCCGAGCTTT
CAGAATTGAAACTGAAGCAAATGATTACCAAGTTCCTGGATCAGGTAGGGCACAAAGGGG
TGCTGCAGCTCGTGCCATGCAGGGGTGGCACGTCCAGCGTCTTATTGGTTATGGTGAAGT
TGGTGAGCCTACTATTAAGGACAAGAACTTCAATAATATGCCGAAGCGTGAAAAAAGTCT
CAAAAGCATCGGTTCAGTAAAACACAAGAGACCAACAGAGGTTGAGCATTCCGTGAAAGC
TGCACGAACCAAAACAGCTAAGCA
>TeaL_2147
AAAGACAAGAAAGAAAAGGATGAAAAGGGGGAAAAACCAACATGCAAGGAGGGAGATTTG
GGTGGCAAGGAGCCAGAGAAACACAAACAGGGAAAGGAAGAGATGCATGAAGAGAAAGCA
AAGAAGAAAAAGAAGCATGAAGATGGTGAGGAAAAACATGAAGAGAAGAAGAAAGACAAG
AAAGAAAAGAAGATTAAAGATAAGAAGGTAGGGGGAGAATCCAATGAGGAAACAGAAGAA
GAGAAAGACAAGGGAANNNNNNAAGAAGAAAGATAAAAAAGAAAAGGACTCAAAGGAAGA
AGAGGAGGAAAAAACAAAATGCAAAGAGGGAGATTTGAATGTCAAGGAGGCAGAGAAACA
CAAACAAGGAAAGGAAGAGATGCATGAAGAGAAAGCGAAAAAGAAAAAGAAGCATGGAGA
TGGTGAGGAAAAACATGAAGAGAAGAAGAAAGACAAGAAAGATAAAAAGAAGAAGATTAA
AGACAAAGTGAAGTTAGATGGAGAATCCAATGAGGAAACAGAAGAAGAGAAGGACAAGAC
AAAAGAAGAAAAAGAAAAGAAGAAGAAGAAGAAGAGTGAAGCTGATGTAGAAGAGGGAAT
TGAGGCTAAAGTTACTTCAAGGGAGATTGAAATAGAGGAAAATGTGGAAGAATTGGAGGG
GGAGGCAGAGGGTAAGAAAAAGAAGCATGAAGATGAGGATGAAAAGTGCGAAGTAAAGAA
GAAAGAGAAGAAGGAGAAGAAGGAGAAG
>TeaL_2148
TTTTTCAAAATTTAAAGTGAAGAAAATGATAAAATTACAATTTTTATGTTCATAAGGGCA
AAAGTGACAATTACACAGCAAAAACCTATTTTACAGCTTATTTATTAAATACTACTTTGC
TGCTTAAATCTATAATCTCACAGCTGCACCGAACAGGTTACCAGCTTATATTCACAGCTG
TAAGTTATAATCTGTTAAACTATAATCTATAATCACTTTCCCACAACTCTACCAAACGGG
GCAAATCTATTGATTCTTACGGTTCTAGTATTCTCATCAAAAGAAGTTCACAGGTTTCGA
CCCAAATCATCAACGACGTGTTTGGGCTTTGATCTAAGACTACAAAACCCTGTTTGCAGG
TTTCGACCCAAACCATCAGCGGCGTGTTTGGGCTTTGATCTAAGACTACAAAACCCTAGT
GGAAAGGGGATAAGAGGGTTTGGAGAGAGAGAGAGAGAGAGAGATGGCGGAGGAAGTTGT
ACTGGGCTTCCTCGAGAAGAATGATGAGATCTCAGACTCAGGTGAGTTTGCTTCCGAACG
TGGAATTGATCATCAAGAACTCACCAACATCATCAAGAGCCTTCATGGTTTCAGATTTGT
CGATGCTCAGGACATTAAGAGGGAGAGATGGGTACTTACTGAGGAAGGAAGAACATATGC
TGCTGCTGGATCACCTGAAGTACAAGTTTTCTTGGCCATACCACCAGAGGGTATTTCACC
GGAAGAATTGCAGAGGAAAATGGACCCAGCGGTTTTCAAAATAGGTCGCTCACAAGCGAT
AAAGAATCAATGGTTGGAGATGGGAAAGCAATTAGTCACCAAAAAGGTTCAAAATGTGCA
AGATAACGTTAAAGATATGCTTACACGGGTACAAAATGGAGAGGTCATTGACCCAAAAGA
AATTGATGCTCTTAAACGGCGAAAGCTCATTGCTCCACAGATGTGGAAGGGCTACTCGGC
AAGGAAAGGTCCTAACTATGCTCCAAAAAGGAAAAAATTTGCCACCGATTTGACTCGAGA
TAATCTGCAAAGGGGTGATTGGAAGGATATGGAATTCAAGGAATATAACTTCAGTGCTAA
AGGTCAGCCTATTGAAGGTGGCCATCTCCATGCATTGCTCAAGGTACGACAACAATTCAA
GATGATTTTTCTTCAGATGGGATTTGAGGAGATGCCCACGAACAATTTTGTTGAAAGCAG
CTTCTGGAATTTTGATGCACTGTTCCAGCCACAACAACATCCTGCCCGTGATTCTCATGA
TACATTCTTCCTGCAAGTTCCTCCCACGACGAAGTTTCTTCCTGAAGATTATGTTGAGCG
GGTGAAGCGTGTTCATGAGTTTGGTGGCTATGGGTCCAGGGGTTATGAATATGATTGGAA
AAGGGAGGAGGCAAACAAAAACCTTCTGCGAACTCATACAACTGCTGTTTCCTCAAGGAT
GCTTTACCGGCTTGCACAGGAAGGTTTTGCTCCCAAAAAGTACTTTTCTATAGATCGTGT
ATTCAGAAATGAAGCTGTGGATCGAACTCACCTTGCAGAGTTTCACCAGATAGAAGGGCT
CGTATGTGATCGAGGACTTACTCTTGGCGACTTAATTGGAGTTTTCAATGACTTTTTTTC
TCGTCTTGGTATGTCCAAGCTGAAATTCAAGCCTGCTTACAATCCATACACTGAACCCAG
CATGGAAATTTTTGGTTATCACGAAGGCCTAAAGAAATGGGTGGAAATTGGAAATTCTGG
CATGTTTAGACCTGAGATGCTGCTTCCGATGGGACTCCCAGAAGATGTTCGGGTTATTGC
ATGGGGCCTTTCCCTAGAAAGACCAACCATGATATTGTATGGGATTGATAACATACGGGA
TCTCTTTGGTCACAAGGTGGATCTTAGTCTCATCAAGAAAAACCCTCTATGTCGAATTGG
AATAGAGTAGAATGGGGTGGTGTTTTTCCCTCATATTTATATCAAAGT
>TeaL_2149
CAATTCTAGGTATTGCCTTCCCGGCAATAATTGGATTTCAATATGTTGATCATAAATGCG
AATCGGTGAGAATTGGACCTCCGATCTAGACACTAAGGTAAAAAACCAAGGGTTCGAGAT
ATGGATGTTGATTCGTCAATGGCGTCAGAGACCGATCACGATTCAACAGGCCCCAACAAC
AACGGCCCGACGTCTGAACAGGTCGAGCAGGCTCCGGCGGCCGTGACTTCTGGATCTCCG
GCGGAGCCACCGCCGCCCCCGCCTCAGCCACCTCCGCCGCCGGCTCAGGCGCAGCAGAGC
CCCGTGGCCGGGCCGAGGACTGCTCCGACGTACTCTGTGGTGAACGCAATCTTAGAGAAG
AAGGAAGATGGGCCGGGGCCGAGGTGCGGGCACACCTTAACGGCTGTGGCTGCAGTTGGG
GAGGAAGGGACGACGGGTTACATTGGACCGAGGCTGATTCTTTTTGGAGGAGCCACTGCT
CTTGAGGGCAATTCTGCAGCTCCAGGGACTCCATCTTCGGCTGGAAGTGCTGGAATAAGG
TTAGCGGGGGCCACTGCTGATGTGCACTGCTATGATGTGTTGACAAATAAATGGTCTAGG
ATTACACCCTTTGGAGAACCTCCCACTCCAAGGGCAGCACATGTGGCAACTGCTGTGGGT
ACTATGGTAGTTATTCAGGGTGGAATTGGTCCAGCTGGTTTGTCTGCTGAGGACCTCCAT
GTTCTTGATCTCACACAACAACGACCACGATGGCATAGGGTTGTGGTCCAAGGTCCTGGA
CCAGGGCCACGTTATGGGCATGTTATGGCTTTGGTGGGGCAAAGATATCTGATGGCAATT
GGTGGGAATGATGGAAAGCGTCCTTTGGCTGATGTATGGGCCCTGGACACAGCTGCCAAG
CCATATGAATGGCGGAAATTGGAACCAGAAGGAGAAGGTCCACCTCCGTGCATGTATGCA
ACAGCAAGTGCACGTTCTGATGGCCTTCTTCTGCTTTGTGGAGGGAGGGATGCTAACAGT
GTGCCACTGGCCAGTGCATATGGACTTGCAAAACATAGAGATGGTCGGTGGGAATGGGCA
ATTGCTCCTGGTGTCTCACCATCTCCTAGATATCAACATGCAGCGGTTTTTGTAAATGCA
AGGCTCCATGTGTCTGGTGGTGCACTTGGTGGTGGACGCATGGTGGAGGACTCATCAAGT
GTTGCGGTTCTGGATACTGCGGCAGGAGTCTGGTGTGATACAAAGTCTGTTGTTACCACT
CCCAGGACAGGCAGATACAGTGCTGATGCTGCTGGTGGAGATGCTGCAGTTGAACTGACG
AGACGTTGTAGGCATGCTGCCGCTGCTATTGGTGACCTGATATTTGTCTATGGTGGTCTA
CGTGGTGGGGTTTTACTTGATGACCTACTAGTTGCTGAAGATCTGGCTGCTGCTGAGACA
ACCAGTGCAGCTTCACATGCTGCAGCTGCAGCTGCTGCATCCAATGTACAGGCGGGAAGG
TTACCTGGAAGATATGTGTTTGCTGATGAAAGAACCAGGCAAACGATTCCTGATGCAGTT
TCTGATGGTTCAGTTGTGCTGGGAAGTCCTGTAGCTCCTCCCATAAATGGTGATATGTAT
ACTGATATCAGCACTGAAAATGCGATGCTCCAGGGTAGCCGGAGACTGACTAAAGGTGTT
GAGTACTTGGTCGAGGCCTCTGCAGCAGAAGCTGAGGCTATTACTGCTGCATTGGCTGCC
GCCAAAGCACGACAAGTTAATGGAGAAGTCGAACTGCCAGAAAGGGATCGCGGGGCTGAG
GCTACCCCTAGTGGGAAACAGATATCTAGCTTAATTAAGCCTGATTCTGCTGTGTCAAAT
AATTCAGCTCCAGCTGGAGTGCGGTTGCATCACAGAGCTGTGGTTGTAGCTGCAGAGACT
GGTGGAGCTTTAGGTGGCATGGTCAGACAGCTTTCAATTGATCAATTTGAAAATGAAGGA
CGACGAGTCAGCTATGGAACCCCAGAAAATGCCACAGCCGCAAGGAAACTTTTAGACCGG
CAAATGTCTATCAACAGTGTGCCCAAAAAGGTGATAGCTCATCTCCTGAAGCCTCGTGGA
TGGAAGCCTCCTGTGCGCCGACAATTTTTCTTAGATTGCAATGAAATAGCTGATCTTTGT
GATAGTGCTGAACGTATATTTTCAAGTGAACCGAGTGTTCTACAACTCAGGGCTCCTATC
AAGATATTTGGTGATTTGCATGGGCAATTTGGGGATCTTATGCGACTATTTGATGAGTAT
GGCTCACCTTCAACTGCTGGGGACATAGCATATATCGATTATCTCTTCTTAGGAGACTAT
GTTGATCGGGGCCAGCACAGCTTGGAAACAATTACTCTTCTGCTATCTTTGAAGGTGGAG
TATCCCCTCAACATACATTTAATTCGTGGGAATCATGAAGCTGCTGATATCAATGCCCTT
TTTGGCTTTCGAATTGAGTGTATCGAGCGCATGGGTGAGAGAGATGGAATCTGGACATGG
CATCGGATAAACAGATTGTTTAATTGGCTCCCACTGGCTGCTCTAATTGAGAAAAAAATT
ATCTGTATGCATGGTGGAATTGGAAGATCAATAAATCATGTGGACCAAATTGAGAATCTT
CAGCGTCCTGTTACGATGGAGGCAGGCTCAATAGTTCTCATGGACTTGTTGTGGTCTGAC
CCGACAGAAAATGACAGCGTGGAAGGGTTACGACCAAACGCTAGAGGTCCTGGGCTGGTT
ACTTTTGGGCCTGATCGTGTGATGGAATTCTGCAATAACAATGATCTTCAATTGATTGTA
CGTGCACACGAATGTGTTATGGATGGCTTTGAACGTTTCGCCCAGGGGCATTTAATTACT
CTGTTCTCAGCCACGAATTACTGTGGTACCGCAAATAATGCAGGGGCAATCTTAGTTTTG
GGTAGAGATCTTGTAGTAGTTCCGAAACTCATTCATCCATTGCCACCAGCAATTTCTTCA
CCAGAAACGTCACCTGAACGCCATATAGAAGATACATGGATGCAGGAGCTTAATGCAAAT
AGGCCACCGACACCAACTCGAGGCCGTCCTCAACTTGCTAACGACCGGGGTTCTCTTGCT
TGGATATAGTCTTTAGATCGTTCTGCATTCTCTTTGTAACTCATTTCAGGCTCATGCTGT
CACCTGGGATTTCTGGTGTTCTGTATAGAGCATGAGGCCACATGGAGGTTTTTTCCAAGG
CTTTTGGAGAGTTTGGTGTCCAACACATAACATGAAGACACCTGTTAGTAAACCAAGTTG
ATGGCGGCAGTTGCTAGCCATTTGAGTTGCTCTCCAAAAGTTGCCCTTTGTCGATTGATA
TCCACAGGCAGGTAGAAGTTGCCCTTTGTACATTGGTTGTTTCTCTTGTCGGATGAGTAG
TGCTGGGTAATTTTCTGATTAGTTTTTATTTATTCCTCGTTTTTAGGATGTATTATTTTT
GGTTTTTGTTTTTCGTTGAGAGGACGCTGGAGGTCCCTCCCTATACGGTGATTTGGGGTG
AGATATGTAATGTTTAAAATATTTTCTTGGGGCATTATTCATATGTATCATAGAGGCATT
GCTTTGTGTAATTGGTGCTTTTGTGCTTTGTACAATGTAACTTAATTTGTGTGAATGTAT
GAAACTTTCTGGTCTGAGGCACAAAGTGTGCTAGTTTGTTTTTGTTTTTCCCTTCAGTTT
GTCTTTATGATTTTTTTTCTCTCCTAAAAATGGTCTTCAAAGCTTTGCATTTTAGCAAGT
GAATGATGAAATCCTTCTCACTCGGACCATCGATGAATTTGCAGGAGTCATTGGATTTCT
TAATTCTGATTTCCCAAATGTTTTACTTTTCCCCGAGAGGGATCTAAAATGACAAATATA
TGGAGTTTTACATGTCCAAAATTAAAGAGCTGTCGTTTGGTTTCTAGGTCTAAAAATTTG
CATCATCAATAATGTCATGAATTACGCCTAATCTGTCATTATCAAACAACTTGGTCTGGT
GTGAAGGTACAAATTGGGAATTGGTTAGGCCCTTGTGTTGCTGGACTAAAAAATTGATCT
CGACTCATTATTTAAATGATTCATAAATTAATTGTTTTGAGCTCAAATGATTGAATGATA
CTTATATTTCATTTTTATAAAAGAGAAAGAAACAAGTAAAATATTGGCTCCAATTAGGAA
AGGGAGATCCCACTTGAGTGTGGAAGTCGAAGGGTTGAAAAGTTGCGAAAATTAAATTCA
AACTATTTTTTGTTGCCAAAG
>TeaL_2150
TATGCATCATCTGCTGCGGGTAAGGCATTGGAATCGGCATCTGTACATGCCGCCCATTCC
CATGTAAACTCCCCCCTCCTCCGGTCTCCTGTAGGCTCTGCGGCACAGGCGTAGACGCGA
ACAGATGATCGGACGACGAAGGACCTTCCTTCGACAACCCTTGCATCCTCTTCAAATACA
ATCGATACTTCTGAAGATGACTGGCCACATTCTCGCGAGTCAATCCCTCCACATTCATCA
ACAGCATGATCGTCTTCGGCACAGCATTTTTTATACCTAAATGCGCAACAACGTCAACAA
ACCTCTTGTGCAGCAGCGCCGTCCACACCAGCCGCGGCCTCTTCACCGCCATCTTCGCCG
CCGACAGATCATCGTTTCCGTTTTCCTCCTCCTCCTCAGCTCCGCCGCTATCAATCCTCC
TCAGCTTCCTCGATTCCGACCCCTCCTTCATCAGATCCGCCTCGTCTTCTTCCAATTCCA
TAGTCCTCACCTGATTAAGCGACTTCAAATTGAAATTATTCGACGAAGAAATGGCTTGTA
ACTGCCCGAGCGTGTTCTGCGACGCCAAATTCACATCCATCGCGTTCCGGGAGGATTCAG
GCGATATGCTGAACGCCGACGCTAGCTCCGGCGGGATCAACGGATGAGATAACGGTGTCA
GATCGTCGCCGGTCGGTAGCCCTACCTCCCACTCTGAGACTCGGTTGTCGTCTCTGCCAC
CGCCGCCATCGTAATCACTCATCCTCACCTCTTCGCCCATCTTCACATCTCTAGGGTTTC
ATTTTCAATTCATTACAACTGCTTCAGTTTTTTGTTTTGATCAAAAGTGAGAGAGAGAGA
GAGAGAGAGAGTGTGAGAGTGTGTGTCGTTAGGAGATATTTTTGAGAAATCTTCTAAAGA
TTCGAAGAGAGAGAGAGAGAGAGAGATTGGTAACAACAACACCACTTGGGTGGTGGTCTC
TTCTGTCTTTGAGATTTTCTCCACCTCCGTTCCGTTTCTCTATTCATCAACCCGCTTACA
CAGACAGCGCATCATTTAAACCTAACATTTTCTCTTTCCCTCTCTTGTTTAATTTTCTCG
GGAAAATTTACAGAACGATCTGAGCTAGGGTTTCAATTACAGCCATCGAATTTCTCGGCG
TTAATTCGAGGGTTTTGAATTCGAATTCCAATATGTTGATCAGAAATGCGAATCCGTGAG
AATTCCAGTTCCGATCTCGAGTCTAACAACGGAATACAAGAAGGGTTCCAGCTATGGATG
TTGATTCCTCAATGGTGTCCGAGCCCGATCACGATCCCGCTGTCTCCAATTCCACCGCGC
CGGTGTCCGTAGAACAGGTTGAGCAGTCTCCGGAGGCGGATTCTGGATCTCCGCCTCCTC
AACTGACGCAACAGCCTCAGCCTCAGCCTCAGCCGCAGCCGCAGAGCCCTGTGGCCGGGC
CGAGGACTGCGCCCACGTATTCGGTGGTGAACGCTATCCTAGAGAAGAAGGAGGATGGAC
CGGGGCCTCGCTGTGGGCACACCTTGACAGCTGTCTCTGCAGTTGGGGAGGAAGGGTCGC
CGGGTTACATTGGGCCACGGCTGATTCTCTTCGGTGGCGCTACAGCTCTTGAGGGCAATT
CTGCAGCTTCAGGAACTCCAACCTCAGCTGGAAGTGCTGGAATAAGGTTAGCGGGGGCCA
CCGCTGATGTGCACTGCTATGATGTGTTGACAAATAAATGGTCTAGGATTACACCCTTTG
GAGAACCTCCCACACCAAGGGCAGCACATGTGGCAACTGCTGTGGGTACTATGGTGGTTA
TTCAGGGTGGAATTGGTCCAGCTGGTTTGTCTGCTGAGGACCTTCATGTTCTTGATCTCA
CACAGCAACGCCCACGATGGCATAGGGTTGTGGTCCAAGGCCCTGGACCAGGGCCACGGT
ATGGACATGTTATGGCTCTAGTAGGGCAAAGATATCTTATGGCAATTGGTGGAAACGATG
GAAAACGACCTTTGGCTGATGTATGGGCCCTGGACACCGCTGCCAAGCCATATGAATGGC
GGAAATTGGAACCGGAAGGAGAAGGTCCACCTCCATGCATGTATGCAACAGCAAGTGCAC
GCTCTGATGGTCTTCTTCTGCTCTGTGGAGGGAGGGATGCTAATAGTGTGCCACTGGCAA
GTGCATATGGACTTGCGAAACATAGAGATGGTCGGTGGGAATGGGCAATTGCTCCTGGTG
TCTCACCATCTCCTAGATATCAACATGCTGCAGTTTTTGTTAATGCGCGGCTCCATGTTT
CTGGAGGTGCACTTGGTGGTGGACGCATGGTGGAGGATTCATCAAGTGTTGCAGTCCTGG
ACACTGCCGCCGGAGTCTGGTGCGATACAAAATCTGTTGTTACTACTCCCAGGACAGGCA
GATACAGTGCTGATGCTGCTGGTGGAGATGCTGAAGTTGAGCTGACGAGACGCTGTAGGC
ATGCCGCTGCCGCTGTGGGTGACCTGATATTTATCTATGGTGGTCTGCGTGGTGGGGTGT
TACTTGATGACCTACTAGTTGCTGAAGATTTGGCTGCTGCTGAGACAACGAGTGCAGCTT
CACATGCTGCAGCTGCAGCTGCTGCATCTAATATACAGGCAGGGAGGTTGGCTGGAAGGT
ATGGGTTCGGTGATGACAGGTCTGCACACACAAATCCTGAAGCTGTTCCTGATGGTGCAG
TTGTGCTGGGAAATCCTGTTGCTCCTCCTATAAATGGTGATATATACACTGATATAAGCA
CTGAAAATGCAATGCTCCAGGGTGCCCGGAGACTGAGCAAAGGTGTTGAGTACTTAGTTG
AGGCCTCAGCAGCAGAAGCTGAAGCCATTACTGCGGCATTGGCTGCTGCCAAAGCACGAC
AAGTTAATGGAGAAGTTGAAATTCCAGACAGGGATCGCGGCGCTGAGGCTACCCCTAGTG
GGAAACAGATATCTTCCTTGATTAAGCCTGATTCTGCTGTGTCAATTAATTCAGCTCCAG
CTGGGGTGCGGTTGCATCACAGAGCTGTTGTTGTAGCTGCAGAGACTGGTGGAGCTTTAG
GTGGCATGGTAAGGCAGCTTTCAATTGATCAATTTGAAAATGAAGGACGGCGAGTCAGCT
ATGGAACACCAGAAAATGCCACTGCCGCAAGGAAACTTTTAGACAGGCAAATGTCCATCA
ACAGTGTGCCCAAAAAGGTTATAGCTCATCTCTTGAAGCCTCGTGGTTGGAAGCCTCCTG
TGCGCCGACAATTTTTCTTGGACTGCAATGAAATAGCAGATCTTTGTGATAGTGCTGAAC
GGATATTTTCAAGTGAACCGACTGTTCTACAACTCAGGGCTCCTATCAAGATATTTGGTG
ATTTGCATGGGCAATTTGGAGATCTTATGCGACTTTTTGATGAATATGGTTCCCCTTCAA
CTGCTGGGGACATAGCATATATCGATTATCTCTTCTTAGGAGACTATGTTGATCGGGGCC
AGCACAGCTTGGAAACAATTTCACTTCTTCTAGCTCTGAAGGTTGAGTATCCCCACAATG
TACATTTAATTCGTGGGAATCATGAAGCTGCTGATATCAATGCCCTTTTTGGCTTTCGAA
TAGAGTGTATTGAGCGCATGGGTGAGAGAGATGGAATCTGGACGTGGCATCGGATAAATA
GATTGTTTAATTGGCTCCCTCTGGCTGCTTTAATTGAGAAAAAAATTATCTGTATGCATG
GTGGTATTGGCAGATCAATAAATCATGTGGATCAGATTGACAATCTCCAGCGTCCGATTA
CAATGGAAGCAGGCTCAATAGTTCTCATGGACTTGTTGTGGTCCGACCCAACGGAAAATG
ACAGCGTAGAAGGATTACGACCAAATGCTAGAGGTCCTGGATTGGTTACCTTCGGGCCTG
ATCGGGTGATGGAATTCTGCAACAACAATGATCTTCAATTGATTGTACGTGCACATGAAT
GCGTTATGGATGGGTTTGAGCGTTTTGCTCAGGGGCATTTAATTACTCTGTTCTCAGCCA
CCAATTACTGTGGTACTGCAAATAATGCAGGTGCAATTTTAGTTTTGGGTAGAGATCTTG
TAGTCGTTCCAAAACTTATTCATCCATTGCCACCTGCACTTTCTTCTCCAGAAGCATCTC
CTGAACACCATATAGAAGACACGTGGATGCAGGAACTCAATGCAAATAGGCCGCCGACGC
CAACTCGAGGTCGTCCTCAAGTTGCTAATGAACGGGGTTCCCTTGCTTGGATTCAGTAGA
TCCTTCCACACCCTATCTGTATACTCAGTTCTACACTCATGCTATTATCACCTGGGATTT
TTCTGGTGTTATGTATAGAGAGAGCATGATGCCATATGGAAGACGAGAGTTTCCCGAACT
TGTTGGAGAGATATGAAGGCTTTTGGAGAGTTTGGCTTGGTATCTGGCACATAATTGGTA
TAGAGAGAGGCCTTCAGAAAATGACGACAGCGAGTTCGAGAAACCAAGTTGCCGGCGGAG
GAGGGTAGGTGTTACTTTATTTGCTATTGCTGAAAAGCAGTTTGGGGGTTCTCCAAAAGT
TTACCACCCCTTTGTACATTTGAGCCACAGGCAGGGTAGAAGTTTTAGTCTTGGCTGTCT
CTTCTTTTTTGGATGAGTACTGCTGGGTATTTTTCTTATTTTTTCCTTCTCTTAAAAAAT
TTTAGGTTGCATTATTTTTTTT
>TeaL_2151
CAGATGTCAAGTAGTTTTGGCACGCGGGACAAATGTGCGCTTGCTCGTCGTCAAAGACTT
GATCACGTCACGACTTTTGTCTCCGTCTACTGGGCTTTCCATACCATATGATACGCTTCG
CTGATTTATAGGGTTCTTACTTTTTATTACATTTTCCAGGACTCCACTCTTCTTTGTGAT
CTTGCTCCTTCAGCTCCTTCTTTCTTCATTACCATATAATAAAGAGAGACACGAAGACAG
TATCAGAGATGCAGTCCGTATTTCTGAGTAGAGAAAACGTGGATGAAGGGGAGGAAATAA
GTACACGAAATCTAAACGTTCAATATGCCAGCCATGCCAATTCCTCTGAAGTACGACAGA
TGATTGCGGAGCTAAATTCAAGAGTACACTCAGTACAGCATATGAAGGAAATTGAGAAAG
GAGGCCGTTCCATCTTTAAGGTTCCCCTGAGCATCAAAAAACTCCAAACCGATGCATTTG
TACCCCACATTGTTTCAATTGGCCCTTATCATTGGCACGAGAAGCATCTCATGGAAATGG
AAACCTGTAAGTCGATACTTCTGGGCCATGTCCTCAATCGAGCAGGTATGCAACTTCCAA
CCCTCAAAGTGATAATGTATGAGCTTGAAGCGGCACGGAAGCACTATGACCAGCCCTTTG
AAAATATCAAACGGGGTGATTTTGTGAAAATGATGTTGCGCGATGCTTGTTTCATACTCG
AGTTGTTTTGTATTGAAGCCGATGGATGGGAGAAATACGGGTATACCTCGGACCCTTATG
TTCGGCTTAATATGACGGGTTTCATGCCTTTTGTTCGACGGGATTTGTTAATGCTTGAAA
ATCAATTACCACTTTCTGTACTTCAAAAAATGTTTACCGTCCTCGATTGGAAGCAAATAA
CACCGAATGAATCGATTCATAGCCTTGCTATTAAATTTTTCAAGAAACTCATACCTGGGA
TTTCCAAAAATAAACCAACACCACCAACAGCAGAAGAAAATAGACCACTACCGCCACCAG
CAGCAGAAGAAAATAGACTACCACTCCCACGAGCAGCAGCAGCAGAAAATAGATCACCAC
ACCCACCACCACCCCATCCAGA
>TeaL_2152
CATTATGAAAAAATAAAATAAAATTGAGACCAAGTTCAGTTCAAGAGTAATTATTTAATA
GTTTTAAAACATTATGGTGTGCTCCAAGCTAGTCAACTCTTCCTCCTCCTCCACCTTCAC
TAACACTAACACAATCACTAGTAGATATTAGATATTATGAAGAAAAAAAATTTCAACATT
CTCTAACATTTGGTACAAAGAAAAACATTTTTTCCGATCAACGAAAAATAAGTTTAATTG
TGCAAAAAATGTTTCACTTCTAAAAAGTGAAAAACATTTTCCCAACTAAAGTGATACCAA
TGCTACCACACTATCACCGCCACCACCACAATGTCACCGCCGACCCACCATCACACCTCC
ATCACCACCAACCCGCCACTAATAATACAACTATTAAGTGCATTAGTATTAAGAAAGCAA
CCAAACATAGAAAAAAGCTCTTCCGAAAACATTTTCAAGAAAAAGTTTCATACAATTTTA
TTTTATTTTAATTTCACAAAAAAATATTTTTCGCTGAAACGATTGAAACAATGAAAGATA
TCACTATCCAAACAGAGACTGGCAATAAGAGGTCAAACAACAATTTTAAAGAGAAACCCA
TATGAGAAATCCCTCTTTAAACTTTGTACATGCTTAAATCACTTTTTTCATCTAGCATTC
CATTCACATCCATCGTTAAAAGTAAAAAGTCATCTCTGTAATACCTATTAAAGTGATCAG
TTGGATACAAGAACCAAATTTCAACAGAAAGAAATTGGGAGAGATAAAGGATGAGTGTTT
GAGAGGTGTACATCAAATAGCTTCCCACCAACAGAAGAGAATTGTACGAATTAGACAGTT
CAGAGACATCACTTACATCCTCGAATAGCCTCTGTAGTCTTCATATTGGTCCATGAACTC
GTCGTTGAACTTCTTGAAACTGGCCATGATCGCAGGCATGTCTTCCTCAGCCGGTAAGAT
GGTTGTTCTCAAGTGGAAGACCCCTTCTTTTTGCCCAAATCCTGAACCTGGGACAGTGGA
GATGCCCGTGGCTTCCAAGAGCTTGAGACAATAGAAGACATCAGGAACTTTTCCAGCCTT
TTTGGCAGCCTCTATCGCTTTTGGTGGCAAGCGTATTTGTGGGAAAGAATACATGGCGCC
TTCTGTGAAATTACAAACCACGTTTCTGCAGCTGTTGAATCCATCGGTCATTATTCGTGC
TCTCTTCCTCAGAGACTCGAGGATACCTTTGCTCTCTCTAACAAACCGATCGTAAGAGAT
ATCTCCTGGTTTAGGTGGGTTGACCATTAGCCCTAAAAATATCTGCCCAGGGACATTTGG
ACTGAGTGATATTGATGCCACCTTATAGATTTCATCTACTGTCTGTGGAGGAATGTTAGT
CATCTCAAAGTATCCACCGCGCTGTCCACATTCACCCCAATATCCTTTGGACACAGTATG
AAAAGAAACAAGCTGGACCGCCTTGCTTATGGGTGGGCCCATGTCCAACAGAACCTTTCT
TGCGCTTATGAAGGGGCGCTCATCCTGGTAAATGTTCTGCTGATAAACTTCATCCCCGAG
CAAGACTAAGTTTTCTTGGTAACAGAACCGTAAAATTTCTTTCAAATTAGCTTCACTAAG
ACACTGTCCAGTAGGATTTCCGGGATTTATAATTACCATTGCTCTTACAGTTATTCCTTT
AAAGCGAGCTTGTACAACTGACTCTCGAAGGTTATTAATATCAAGACCCCAATTTGCTGT
CTCTTCCAGGTAATACGGAACAAGAGAACCACCAAATAAAGATATTGCAGCTGAGTAAAG
TGGATATTGTGGAACTGGCACCAATATCCCGTCTTGTTCACCACGGATAATAGTGTTTAA
GATCTGCATTACTCCTTTGCTAGCACCATCGGTGAGAAATATTAGTTCTGGATCACTTCG
ATACCCATCGCGCCTTTCAATGAACTCTGCTACTTCCTTCCTTACTCCAGGAAGGCCTCT
TGAGTCACTGTAAGCACCTAGACCCCCCGAAGTCAATGAAAGATAATGTTTAGCTCTTGC
AATTGCATCCGCAGGGAATACAAGTCCAACATTAGGATCATCCAGTAGAAACGGAGCTTG
GCATAGAGCAACCACCTGACGAGGGAAAGTCAGTGGCTTCTGTCCTAGGGCATGAGGGTT
ACCAACATTTGTGAAAATAATCTTCTTTCCCTCCTTCTGAAGCTCAGAAGCTCGAAGATA
CAGCTCACCTCGAACAGCATATTGAACCTTCTTCACATTTTCATTCAATGACTCATAGTC
CAATGCCTTAGGTAACATGATGGAATAGATATCGTCCAATTAACACCACCCAAATTACCC
AGATTATAGGCAGGAGGACAAACAGCAACCAATGAACTCAGTTCATAACCAATCAAGCGT
CTAATAGGGTACTTTTGGACTTTGCTTGTGAGAACTCGAATCGAGTTTGTGCCAGGTGTT
TGGGTGTGCAAGTCTCGGGTAAAGATTGAAGAGTCTTGTTGTGATAGACAGAGTGAGAAT
AATCTATATTTATGTGGCAATGTGGCATCACATGAATTGAGAGGCAACACCACAGCCACT
GAAAGTGGGTAGATGGATTATTTGACATTCCCTTCGTACGAAGAGAAGAGCTTGGGGATA
AATCTAGTGCACCAAGTGGGGGGGAGCGGCAAAGCTACGAGCTTGGGGTCTCTACCTTGG
TCTTTTTCACACTTTGGTCACTCCCATCTCATGGTAGAGGGGATTTTTTTTTTATTTTTA
TTTTTTTTGAAAAGATAGATT
>TeaL_2153
GAATGCTAGAGCTTGTGTGCTGGAATTTTGGTCTGGGTGTGGAGCAAGTGATGAAGCTTT
TACCAAGAAGATCGTTTGCATTCTTATTGATTTTTTTGGCTCTTGGCATGTATGCTCTTA
TCTTTGTAGCCTGCTACCTTCCGATCTTGCGCCATTGGAGGGGGGTTCTCATCTACATCT
CATCGATGGTAGGTGAGACCAGCCTTTTACTGCTGAAATTTCTGGTCAGCCTCCTTCTCC
AGGCCATCTGGATGGTGGTTGAAGACACCAAAGGCAAGCTCTACTTGCCTCTCATTATGC
TGATAGCCTTCTCCATTATCATCATTGTCAAAGTGAAGGTATTTGTAAGACATGATGAGA
TGAGAATACTTGAAGAAGTAGCTGCCTCTTTTCTGCGATTCATGGTTGAATCTATTGAAG
GGAAGAACTATGTTGAGGCTTGCTTATGCACTTTCCCTACTATGATCGCAATTGAAGCAG
TGCTCTCTCCTCCTTTGGATGTTGAAAAGGTCCTTAGGAGGTTTGTCACATCTGGCTATC
AATCTTTCTATCAATCTGTCAACCTATCAAGTTAGCTCCATCAATCCTGTGACTACCACT
CCTCCGATGAATATATGTTTTTTTTTGGGTACATCGGAAAAAAGAAACTCGCTTCCCGGG
GTTGCTTCTTCTACACACATTTCTCTCTCTCTCTCTCTCTCTCTCTCTCTCTGTGTGTGC
TAATCTCTCCAACCAAAACCTAACTTAACTCCAAATCTAACTGAACCATCATCATTATTC
TACTATTATCTTCCAACAATTAGTTTCTAATTCTTCTCTCTCTATAGTTTTTTTTCTACA
AATCTTGGTTGTAATTGTTGAACTTTCACAATAATATTCTCACTTGAAGGTCTTACACAG
AGACAGAGACACAGAGAGAGAGAGAGAGAGAGAGAGAGAGAGAGATGGAATTGGAGCAAC
CACAGCACTACAACAATCCAGCATCGATGACGTTTGACGAGGTCTCCATGGAGCGTAGCA
AGAGCTTCGTCAAAGCCTTGCAGGAACTCAAGAATTTGAGGCCTCAACTTTATTCTGCTG
CAGAATACTGCGAGAAGTCTTATCTTCACAGTGAACAGAAACAGATGGTCCTGGACAACC
TGAAAGATTATGCTGTACGAGCCCTTGTGAACGCTGTTGACCACCTTGGGACTGTGGCTT
ACAAATTAACTGATCTACTTGATCAACAAACCTTGGATGTCTCAACCATGGAACTTAAGG
TTTCATCTCTGAATCAGCAACTACTAACGTGCCAAACATACACGGATAAAGAAGGCATCA
GGCAGCAGCAGTTGTTAGCATTCATCCCAAGGCATCACAAGCATTACATTTTGCCCAATT
CTGTTAACAAGAAGGTACATTTTAGCCCGCACATACAGACAGATGCTAGGCAAAGTCATA
TTCAAACAAGATCTCGTGTTTACCCTTCAGGCACCTTTGCTTCAAAAACTCTGTCTTGGC
ATTTGGCATCAGAAACCAAGTCTACCTTAAAAGCTTCCCCACATGCTTTGATGAGCAGTG
AAGATCCAAAAACTTCTGAAAAAGCTTCTGGGATCTTCCACTTAGGGGATGCTGAAGAGG
GTACCCGAATGAAGTCCTCTGCAGTTCCTCTCCAGTTGTCCAATGGAAGGCAGGCTTCAA
GTGCAACTATGCAAACACTCGGTGTCACACGGAGGGATTCCATAGAGGTTCCAAACAATT
GGCACCTTTCAGGTCGTTCTACCAAAACCATGCCTGATTATATGAGTGAATGGATGGAAA
AATAATCAACATGTTATTTCTGAAGTTTCTCCTAACATGCTTGCTGATCTTCTTTTTATC
CAATTTATTGGACAACCTTTTTCTCATTTTAGTATTATGTATTTTACATGCTATTTTCAA
TGAAATCTGTTTATGTATGACATGTGTACCAACATTCAATGTTAATCTCACATTCACATA
ATCAAATCTGCCGAGAACTACTTTTCTGTTGCTCTCTTCGTTTTGTGTAACCACAATGGT
AAAAGCCACAAGTACTTGAGTTATAGTTTTGGTTAGTTTGTCTTTGGAACATTGTTATGA
ACATTAGTGATGCATGTGTATCTTACAAAGAATAACTGAGGAATAATTGTTAGTTTAATT
AGGACAATAAGTTGACTGTGACTGCTGCCCGTGTTGGATTTCCTCTTATAGCTCCACGAG
TGTTAATTTTAGATTCAGTTAGAGACCTAACTTTAACATTGATCTGTGATGGCTGCCCTT
GTTGGATTTCCTCTCATAGCTCCATGCGTGTTAAGTTAAATTCAGTTGGGAGGCCTAACT
TTAAGGTTGCAAATCTGTGAAACTTGAAAAATATAGCCATCAACAATTTTGCATGGATTA
AATACATGGAAGATCCCTTAATCTCTCTCCAACATGGGTTAAAAATACATGGAAGATCCT
TTAATCTCTCTCCTAATAATTTAGAATTTTTCTTTTCACAATCATCAAACATTCTAAATC
CATCCAAGATTCGTCTTCCACAAAGTTGTCAAAGGAGTAGTTCCTTTTCAATGAAGAACA
TATATGTATGCATTTTAGAACACAGTGGAATGTGGAGAAAATGATATGTTTGGTTCAATT
TATCTCTTAGCCAAATTAGAATCTTTGCTGCATAAGGTAATCTTTTCTGGTTTTCACTTT
CCTTGGTAGTCACCTCTTGGTATTCACAAAAAGCTGATCCCTAGCAAAGTATGGGAAAGA
GCTATAAAGAGAGAACCAACTCGGCTGTGCTGCCTATGACAGTATTTGGGGATAAATTTT
TCCATCCCTCCGAGAGTCCTGATAAACATGAGCTATTGCTGTTTCAGAAGACTCAGGACA
ATTGGGTTTTACTCAGGATGATATCTTCCTGTCCCTCGGTTATTCTGTTTTAGTTATGGC
ACTAGAATCATAGAGATGCCACATTAGAGATGTGGGATGTGCTGATAGTAACATGAGCGG
TTTTGTTTGATCTTTCTGATTCTGATTATCATGGGTTAAAAAAATAAAAATAGAAAGAGA
GGACAAAAGTACTTTTTCACAAGAAAATGATTGTCGGCTTATGCTGTAAAATAGATGCAT
ACCTTAGATGAGAAAAACACGCTGGAGATTGAGTGATGGGACAATGCTGTGGTAGACTCT
GTATTGAGTTGAGGCCAAACTCATATTTCGGGCATTGAATTTTGGATGCAACTTGAATGC
TAGAAAGTGGTTGATTTTGTCCTTTGAAGTTACGTTATGCAGAATGGAGCATTATCTCCA
ACTTTGGGTGAGAGCAGGATGGTACCCTGGCAAAGTGGTTAAAAATGATCCCATGAGAGG
AAGGGATAAAATGTGCCAATTGCTAAGGTGGCAAATCGGAATCCATCCAAAAAAAAAGTG
GCCAATCAGAGCTAATGAAATTTTTGGATGGTTATTTAGTCCCATCTGATTTGGAGAAAT
TTAAGTTGGAATAATGTTACCTGGAGGCTGCAACTTGGATTGTTTCTCGGTACATAAAAT
GGGAACATGGTATGCCACATGCTTTAAACGTGGTACGATAGGGATTGATTTATCTAGATT
ATACTTTAGAATTGAAGGTACTCCTAGAGTAATTTTCATTTACCAATTAGACAATGTAGT
TTATTTTTTTCAAATTAATCATGTTAAAACATATTTCCATGAGCATAATGGTCCAGTTCT
TACATTTAGTTATGCTGACTACACTCTCCTTGGATTTTAGTTCATTATATTTTATTTAAG
GAAACCTTAAGGAGATGTTTTGGAAGGGAAAAAAAATTGGGATCACTAAATTCATTGTTT
TGGAATGAAAGTGTAATCATGTTTTGGAATGTGCATACTAAAATGTAAATCGCTGAAGTA
TTTGTGTTTTCTGATAACACTGAGCTATAAGCATTATAGTTAGGTGGTGATTTTCAGATG
GTGGTTATGAATCTGGTACAGTTGGTGGTCTATAAATATATTTTCTGCAGGTAGGTTAAA
TTTTGTCGAAGTAGCTTGTATTAATTGAAATGTACTTCTTTTATTAGCTGATTGACTAAA
TAGAGTTTAAACTGTTATACTACTCTGTTCTCTTTTATTTTATTTTATATTTCGGTTTTT
TTATTGGGTGTAATTCAAATTTTAATTTAGTTAGATATTCGGTTTGTGCACTTTTATATA
AGTTGCTGATAAGGTTTAGAAACATATGGTATGGATATTTATTGCTGGACCACTCATGAG
TGAGTGGTAGGAAAACAAGTCTATGGCCCTGTTTGGTAGGGCTTATTTTCAGCTTATTTC
AGCTTTTAGCTTAATTTAAGCTATTTTGATGTGTTTGGTTCAGCTTAACAATACAGCTTA
TAGCTTTTTGTAA
>TeaL_2154
CACTGCATCCACAGTAATTTGACCACTGGACCATATTGCCCCAGGTGTGCAAGAAGTCGG
TCGAAAGTCGGCCCCGGATAACTATCTAAAAAGTAATAGGTGGTACAGCACCCGCACGCT
CTCCATCTTCAGGCATAGTAATAGATGGTTGTTGAGTCGCGGTTGTAGTTTCACGACGAT
TGCCAGTGATGAGTTTATTCTTTTTTCGCACTGGTTTCTTAAACAGTTCCGACACGTCGG
TCTTTTTCGAATCGGTAACTGCCAATTTCACATCACCCACAACAGCGTGCTGAGCTGACA
AATGTTTGCGCAAATTAAGCCCAGCCCCAACACACACTTTCAACAACTTCGGATTTTTAA
GCGCTGCATGCTCTCTAAAACCTGGTAGAATCGGTATAACAGTAGGAACCTGCTCATCGT
AATACGATGGATTAAGCGACATCTCCCTTTTCCAAGTCGCACTCATGGTGAAATACGTAA
CGTCCCGAGTTGTGTCAGCCACCGAAGAATTAGTCTCAATCATGTACCTTATACCCAATC
TTCTATGAGACTCTTTCCCATTTAGAGTCAATCTGTCCATATTAGGTATAGAGTGTGATG
GATGAAAAATAACTATCTGAGGTCCCTCCGATGCAGAGACGGTAACGGTAGACGCGATAA
CGTCATGGACACTTCTGAAGATTTCCTAACCTGAGGAACGATCACTAGTACCAAGTCATG
ATACAAACGGAATGAATTCTGATAATTTTTTGACACCACACCCTTATCTTCGAACAATCT
GACAATATGGTCACTGAATCTTTTGAGAAGCTCGTCAGGCGTGAACCAACCAATTCCAGT
CGATCCCGAACACGTAAAACGTCTACTCAGTCTCTTCACAATGACATCATCCTCCTTGTA
ATTTTCAGTAAGGATGGGTCGAGACTGGAAGTAGATATATCACCATTTTTAGAATACAAT
GCCGCTATAGACATAATCGCGAATTAACGTTACACCGATAACTGCAATAGTAAAACACAG
AGGGCGATTCGACGTAGACTCTACGAGCACGAAAATCAACGAACAGACGGCAAGTATCAG
GGCGTTCACCAATAGTATGTGAAAAACACCAACTGAAAATCCCAAACCAACTGCTCTGGA
GACCTCGTAAATTCTAAC
>TeaL_2155
ATAGTTTGAGTCGAAGCACGAAATTCTTGAAATCTGTTCTTGGACTAGATTCCAGCCTGG
ATTCCTAAACCGGCAGATAATTACATTACTTTCTGCTTTGAATGTTCCGGATGAAATATT
CTGGAAAATGCAGGAGTCTATGATTTCTAAGCTAGATAAGATGCTTAAAGACGCAGATGT
GGCGTTTGATGTTCTTACCGCATCATGTGCTGAGCAAGGAAATGTAGGAGCAATGATGTT
AAGTGCGGGTTTCAATCCTCAAAATGAACCTCATCTGCGAGGCATGTTAACTTGTATAAG
AGCTGCACAGCTCTGGGGGCTGAGAGAAAAGTCTAGGATATTTGTTCATTCAGGAAGGTG
GTTGATGGGATGCCTAGATGAGCTAGCGGTACTTGAACAAGGTCAATGCTTTATCCAAGT
ATCGAATCCTTCCCTGGAAAATTGTTTTGTGAACCATGGCTCTAGGTTTTCCAAGCCAAA
GAAAAATGTTCAAGTAATTAAGGGTCTTGTTGTTATAGCAAAGAACCCATGTCTTCACCC
AGGAGACATACGAATCTTAGAAGCAGTAGATGCCCCTGGGTTGCATCATCTTGTTGATTG
TGTTGTTTTCCCTCAAAAGGGAGATAGACCACATACAAATGAAGCATCCGGAAGTGACCT
TGACGGTGATCTCTATTTTGCCACGTGGGATGAAAATCTCATTCCGCCTAGTAAGAGAAG
CTATCCACCAATGGACTATGAACCAGGAGATGTTAAAAAATTGCCTCGACCAGTTAATCA
AAAGGACATAATTGATTTCTTTACTAGAAACATAGTGAACGAGAATTTGGGTACAATATG
CAATGCCCATGTGGTTCATGCAGACCGCAGTGAATACGGAGCACTGGATGAGAAGTGCCT
GACACTGGCAGAGAAAGCTGCCACAGCTGTTGATTTTCCCAAAACCGGAAAGATCGTGAC
CATGCCACCTAAACTGAAACCAAAAATGTATCCTGACTTCATGGGCAAAGAAGCTTTTCG
GTCATACAAGTCAGAAAAAATTTTGGGAAGACTCTATCGTAAAATCACAGATGCTTATGA
TGAAGATGTGGAAGCATATCCGGAGCAAACATTTGTTCCTGAAAGCATTCCCTATGATGG
CGATCTTGAGATTCCAGGATCCGTGGATTTCATTGCTGATGCGTGGGAGCACAAGTGCTC
TTATGATGGGCAGTTGAATGGTCTTCTTGGGCAGTATAAAGTGGTTAGGGAAGAGGAGAT
TGTAACTGGCCACATATGGTCCATGCCGAAGTACCATAGCCGGAAGCGAGGAGATTTGCA
AGAGAAGCTCAAGCATGCTTACAATTCCCTTCGTAAAGAGTTCAGACAAGCTTTTGAGAA
AATGGGCTTGGATTTCAATCAACTCTCCCATGATGCTAAGAATACAATGTATGAACGGAA
GGCTTCAGCGTGGTACCAAGTCGCTTACCATCCTAGTTGGGTGAAGAAGTCAATTGAGTT
ACAAGAGAGTGATGGTTCTGGGAAGATGGTGATGTTGAGCTTTTCTTGGATTGCTGCTGA
TTACCTTGCTCGGATCAAAATTAGGCGTCGGGAAATGGGTAATCTTGATACTACTAAGCC
AATTAATTCTCTTGCGAAGTACTTTGCTGATCGAGATGCAATTGGTTATTGAAGCTGTTT
GACGGTTGTTTTCGAGTTTCTTGGCTGCAAGGCCACTCTGCCATAGTTGAAAGTCTGTGT
CGTTCCGATTTCAAGATCACCGCTGGTGATATATGTCAGTGTCACCTTTGAGAAGGGTTT
CTTTGGGTTTTTAGTTTCTTCGTTTGTGTGGTGTGTTTGGTTTGGGTTTTTAGTTTGCTT
GTTTGCTTTAATTTTCAATGTACCTAAAAAAACAAAAACAGTGTCATGACTGTTGTTAAA
CTTGCTTTTGATAAATGTCTTCGTCTCTCTTTGTGCTTTGTTTGTTAACAAAAATGATCT
TCATTGTTGAATGTTCTTGGCTTGTATATAAGTTGGATCTGTATTATCTTCTCTCTCTCT
TCTTCTTTTTTTTTTAATTTTAAAATATAAACTGTTATTGATTAAATAAATGTATTGAAT
TTTGTATTTTATGAATAATACGTTTAAAAAAC
>TeaL_2156
ACAAATTTACTCTTGTTATGTGAACTGTTGTCTGTCACTGCTTTGCGGAATAGTCTAAGT
TTGGGTTGTCAAGTGTGAGAAACCTGGTCTGAGGCTAAGGGTAGCCACCTTAAGTTTTAT
ACCAAAAGTTAGGTCTGTATTTAGTTTACCCCTTCCAGACTCCTGCATGGATGGGATCAC
CTGGAATGCTGGAATGGAGGATCATGATTAATTGTTCTAGGAAAATAATATGTTGCCAAC
CCCACAATACCAAACTGTATAGAAGCACTCTTTGTTCATACTTCATATTTCAAATATTCA
ATAACTGAAAAAACTCCATCTTAAAATCCTTGAGACCATTATGCGAACAGAAATGATAAG
AGAATCTAGATCTATCCATGTCCAAGGTTACTATCTGTTAAAGTTGCCAAATACTCCTAA
CAACAATCCTAATTGAAAAGCAGGTTGGGGTTTTTGGGTTCTTCAACTATGCTAATGTTG
TATGTGATGATGAGAAAAATTAACCTGTCTGTTCTTGAGAGGGATGGTGCTGAAAGGCCA
TGTAAGATGAGATAATATGAACATTTTGGAAATACATTGTTTGACTGTTTGGTTTGTAAT
GTGCCAACACTTGGAAAAAATATTTTCAAAACCAAATACTGAACTTTATAATTAAAAATG
CCAGATTACAATCTCTAATGATAAAAAATTATCAAGTTGCTTGCATTCTATGGCCTAGGC
ACTGCTCTGCCTCTAAATCTTAAAGTCTGTATGCTCCAACCCTGGCCACCAAGGTTACCA
TATGGTCCTTCTCAGTTTGGGCTCAGCTTCCCATCTGTTGGGGTTTTCTTACTTCTTACG
ACCTTCATGAGAACCAAATCTCTAATCTCGAGTTCCTGAGATTACACTCTTTTATTGTAA
GCTTGGGTCAAGCTTTGCCGAGTCTTAATTCCTGGAAGTCCAACCTCCAATGGAATCACT
GCCTCGGTTTCATATGCCATTGCAAAGGGTGTTTCACTTTTTGATCTCCTCCGTGTCGTC
TGATAGGCTAATAGAACAATTGGCTACTCATCAGCCCCCTTTCCCTAGCATCCTCTAGTC
TCTTTTTGATCCCATCTAGAATTGTCTTCTTTGAGGCCTCGGTCTGTTCCTTTCTCAGGG
AAAGGAGGATGCAAGAAGTAGTTCTTGATACCCAATCCAACATAGGAGTTCTTGACCAAC
TTCTCGTTGAACTGAATGCCATTATCTGCAATGACTGCAGGTTTCCCTGGTCAAATAATG
GAAAAACCTTGTTTCCTATATTTTTGCAAAAGTCAAATGTGGTAGGTATAACAGTCATAA
GAATGGATTAACTTTTAAGGTTTGAATTATAATGTTGGTGTTGATTCAGCTTATTTATAT
TTCTCTTATAGATGTTTGGTTTGCATTAGGTTGAATTGGACATTACAGGAAAAAAGTGAA
TCATAATCTATACTTTTAAATATTTCATCTAAATTTATCCACTTGGCAGGCGGAATGGGT
TCAGAGGGAAGTGAGAATGAAATGGTGGTAACTCAAATTAGTGTTGGTGGCTTTGGTAAT
TATGTCACTGCAAAAATGCTCTTTGATTACTTTGAAGATCAGACTGGAGGTGTTTGGAGG
TGTAGACTGAAGACTTCATCAACCCCTCCCGAATCATACCCAAATTTTTTAATCGACACT
GCTGATATCCAAAGAAAGGATGATAATCATCAGGTGGAACCCCATGCATTTTTGCATTTT
ATTTCTCCTGATTCAGCAAAGTTAGCACTTGATGCGGCAGGGCGTGGTGAGCTTGTACTG
ATGAAGAATCATTTGAAGGTTAGTTTGGGGCCTGATAATCCACATAGCATGAACCAGAGG
AGGAGGAATACAGTTCCTCATAAGTTATCTGATGTGCGTCTTGAGATCGGCATCTTGGTT
AGCCGAGATGAATTCTTTGTTGGTTGGAGAGGACCTCTTACTGGGGTTGATTTTGTTGTG
GACCCATTTAATGAGACATGCGAATTCCTTTTCACGAGGGATACTGTTTTCTCTTTAAAA
AACTCGAACAAACATTCAATAATGAAATGCAACTTTAAGGTTGAGTTCTTGGTGAGAGAC
ATCAATGAGATAAAACAATATGCCGACATGTCTTCCTTGATTGTTGTTATGCAACTGGCT
TCATCTCCTTCAGTTCATTATAGAACTGCGGATTATGATATTGAAGAATCGGTTCCATTT
GATTTGTTGGATGATGATGATCCTTGGATTCGTACGACAGATTTTACACCCAGTGGGGCC
ATTGGTAGGTGTAATACTTATCGAATTTCAATTCCACCTCGTTGTGGCGTGAAGCTGAGA
AAGGCCATGGGCTATTTTAGGGACCGAAGAGTACCAGATGAGAGCCCCAAACGACAGCTT
AGGATACTTGATGAACCTGATTTTGGAAAACCCATGTCAGATCCTTTCTTTTGTATCAAA
TCCGAGAAAGAACTAACTTTTAAAGAATTGTTTTTGGTGAATGCAGTCATGCACAAAGGC
ATAATTAATCAGCACCTGTTGTCAGACAAGATTTTTGATTTGCTTAGAAGCCAAACAGAG
GAGGTAAATTTAGCTGCACTGAAGCACATATGTTCTTACAAGCGGCCTGTGTTTGATGCC
TACTGGAGGCTGAAACTTGTCCAAGAGTGGTTGCTGAAAAACCCTAAGCTTCTTAAGAGC
CTTACAAAATTGGATGATGTTGTTGAAGTCAGAAGGCTGGTTATTACTCCAACCAAAGCT
TACTGTCTTCCACCAACAGTTGAACTTTCCAACAGGGTTATCAGGAATTACAAAGAAGTT
GCTGATCGGTTTTTAAGGGTTACCTTCATGGATGAAGGCATGCAAACACTTAATTCCAAC
GTTCTTAACAATTATGTTGCTTCCATCGTGAAAGACATCACCTCATATTCTGCCCCCCAG
AAAACTGCAGTGTTCCAAAGGATAAAGAGTATTGTAAGTGGCGGGTTTAAATTATGTGGT
CGAAGGTACTCATTTTTGGCCTTTTCATCTAATCAATTGAGGGGTCAGTCTGCCTGGTTT
TTTGCTGAAGACAAGGATATCAGCGTGCTTAATATAAAAGATTGGATGGGCAAGTTCACA
GACACGAATGTTGCAAAGTGTGCTGCTAGGATGGGACAGTGCTTCTCATCCACTTACGCC
ACGATTGAAGTTCCACACAAGGAGGTTAACTTTAAGCTGCGCGATGTTAAGAGAAATGGG
TATGTTTTCTCAGATGGTATTGGTAAGATGACACCCGACCTTGCAATGGAAGTGGCAGAG
AGATTGCAATTGTGTGTGAACCCACCATGTGCTTATCAGATTAGATATGCTGGTTGCAAA
GGGGTTATTGCCTGTTGGCCTGGAAAGAATGAAAAGATTCGGCTTTCCTTGAGGGAAAGT
ATGAATAAGTTTGAGTCGAAGCACGCAATTCTTGAAATCTGTTCTTGGACTAGATTCCAG
CCTGGATTCCTGAACCGGCAGATAATTACATTACTTTCTGCTTTGAATGTTCCGGATGAA
ATATTCTGGACAATGCAGGAGTCTATGATTTCTAAACTAGATAAGATGCTTAAAGATGCA
GATGTGGCGTTTGATGTTCTTACCACATCATGTGCTGAGCAAGGAAATGTAGGAGCAATG
ATGTTAAGTGCGGGTTTCAATCCTCAAAATGAACCTCATCTGCGAGGCATGTTAACTTGT
ATAAGAGCTGCACAGCTCTGGGGGCTGAGAGAAAAATCTAGGATATTTGTTCATTCAGGA
AGGTGGTTGATGGGATGCCTAGATGAGCTGGCGGTACTCGAACAAGGTCAATGCTTTATC
CAAGTATCGACTCCTTCCCTGGAAAATTGTTTTGTGAACCATGGCTCTAGGTTTTCCAAG
CCAAAGAAAAATGTTCAAGTAATTAAGGGTATTGTTGTTATAGCAAAGAACCCATGTCTT
CACCCAGGAGACATACGAATCTTGGAAGCAGTAGATGCCCCTGGGTTGCATCATCTTGTT
GATTGCGTTGTTTTCCCTCAAAAGGGAGATAGACCACATACAAATGAAGCATCCGGAAGT
GACCTTGATGGTGATCTCTATTTTGCCACGTGGGATGAAAACCTCATTCCGCCTAGTAAG
AGTAGCTATCCACCAATGGACTATGAACCAGGAGATGTTAAAAAATTGCCTCGGCCAGTT
AATCAAAAGGACATAATCGATTTCTTTACTAGAAACATAGTGAACGAGAATTTGGGTGCA
ATATGCAATGCCCATGTGGTTCATGCAGACTGCAGTGAAGACGGAGCACAGGATGAGAAG
TGCCTGACACTGGCAGAGAAAGCTGCCACAGCTGTTGATTTTCCCAAAACTGGAAAGATC
GTGACCATGCCATCTGAACTGAAACCAAAAATGTATCCTGACTTCATGGGCAAAGAAGCG
TATCGGTCGTACAAGTCAAAAAAAATTTTGGGCAGACTCTATCGTAAAATCACAGATGCT
TATGATGAAGATGTGGAAGCATATCCAGAGCAAACATTTGTTCCTGAAAGCATTCCCTAT
GACGGTGATCTTGAGATTCCAGGATCCATGGATTTCATTGCTGATGCGTGGGAGCACAAG
TGCTCTTATGATGGGCAGTTGAATGGTCTTCTTGGACAGTATAAAGTGGTTAGGGAAGAG
GAGATTGTAACTGGCCACATATGGTCCATGCCAAAGTACCATAGCCGGAAGCGAGGAGAT
TTGCAAGAGAAGCTCAAGCATGCTTACAATTCCCTTCGTAAAGAGTTGAGGCAAGCTTTT
GAGAAAATGGGCTCGGATTTCGATCAACTTTCCGATGATGCTAAGAATACAATGTATGAA
CGCAAGGCTTCAGCGTGGTACCAAGTCGCTTACCATCCTAGTTGGGTGAAGAAGTCAATT
GAGTTACATGACAGTGATGGTTCTGGGGTGATGTTGAGCTTTTCTTGGATTGCTGCTGAT
TACCTTGCTCGGATCAAAATTAGGCGTCGGGAAATGGGTAATCTTGATACTACTAAGCCA
ATTAATTCTCTTGCGAAGTACCTTGCTGATCGAGATGCGATTGGTAATTGAAGCTGTTTG
ACAGCTTCTTGTTGGTTGTTTTCGAGTTTCTTGGCTGCAAGGCCGCTCTGCCATTGTTGA
AAGTCTGTGTCGTTCCGATTTCAAGATCACTGCTAGTGTTAATGTCA
>TeaL_2157
TTCCTCTTGGGCCCTCCACTTCGATCATCTTCGCCTTCACTTTGATCTTCACCCCATCTG
GGATGTCCATGGTCTCCGACGACAGTATCGTCTTCATCTCTCTCTCTCTCTCTCTCTCTC
TCTCTCTCTCTCGCCCAAATCTCGATCCCCCTACCTCTCTATTGCTCGTAAACCCTAAAT
TCGCTCGATCGCTGACTCTCAAGCCCTGCCATCAATTTCACAGAAGATCGACCATGTTTT
CTCGGCTCTTTGGCAAACCCAAGGAAGAGGCCAATGCTCTTACCACGTTAGACAAGTTAA
ACGAGACACTTGAAATGCTTGAAAAAAAGGAGAAAGTACTCCTGAAGAAGGCTGCTGGAG
AAGTTGAAAAGGCCAAGGAATTTACCAGAGCAAAGAACAAGAGAGCGGCTATACAATGTT
TGAAGAGGAAGAGGCTCTACGAACAACAAATTGAGCAGCTTGGAAATTTCCAACTGCGAA
TCCATGACCAGATGATAATGTTAGAAGGTGCAAAAGCTACAACAGAGACCGTGGATGCAT
TGAGAACTGGAGCATCTGCAATGAAGGCCATGCAGAAAGCAAC
>TeaL_2158
CAATCTCCCAAACACCTTCGGGGATAAGTCTACCCTCCAACACTTCACTGATTATCTCCT
TCTCTTCTTCACCACCATGGCTGCTTCTGCAACTTCTCTCTCAACTCTCTCTTCTCTCTC
TATCCCCAAATCTTGTTTCTCTCTCTTCAACCCATCGCTTTCTCTCTTAACAACCCTCCA
TTCCTCCACCCCTAAATCCCCCTACCCTTCGCTCTCCCTCCCCTCAAAACCAACCAAATT
CACCCCCCTCCAAGCCTCCCCTTCAGGCGAAATCGAAACAACCTTCTTCGACAACTTCAA
CCCAGAAGACGACATCACATTCGACCCACCAGAAGCCCCAGAAGGGTTCGTCCCACCTCC
CTCCTTCGACGAAGACCCACTCGAGCCCGAAGACCAAATCGCCGCAGCATATGAAGAACT
CTACGGCCCCGCATACAGTGGAGTGAGTGTATTGGGCAAAGACGTGTACGTGATGGATTC
GAAGGTGAAGAAATTAACTGGGTTGGGAAAGGCTAAGAAAGAGAAAGTGAGAGATGGGTT
TGATGAGAGAGTTGTTCAGGTGAGAAGGGTCACAAAGGTTGTGAAAGGAGGGAAGCAATT
GCATTTCAGGGCTGTTGTTGTTGTGGGTGATAAGCAAGGGTGTGTTGGTGTTGGTGTTGG
CAAGGCTAAAGAGGTTATTGCTGCGGTTCAGAAATCGGCTACGAATGCTCGCCGGAATAT
CATCACCGTGCCGATGACAAAGTACTCGACGTTTCCTCACAGATCGGAGGGTGATTATGG
GGCAGCAAAGGTGATGCTTAGACCTGCTTCTCCTGGTACTGGAGTGATTGCTGGAGGTTC
TGTAAGGATTGTGCTAGAAATGGCAGGCGTTGAGAATGCACTGGGGAAACAACTTGGAAG
CGACAATGCACTTAACAATGCAAGAGCCACTGTTGTTGCAGTGCTGAAAATGAGGCAATT
TAGTGAAGTTGCTGCGGAGCGTGGGATCCCAATGGAAGAACTCTGGAAGTGATGGAACAA
ACAAGTGCGCATTTTTGTTTTTAAATTTTGTACAACCAATGCTAGCTATTTGTCTTAGCA
AGGGAATCGAATTGTTGTTCTTATTCTCACTCCCACACTTTCTCACCTTTGTTATTTTGA
GAAATGATAATTTTCTTTATTCGATTCAAGGTTGGTATTCTCAAATTTGACAAAATGGTT
TCCATTGAATTTATTTTATTCAGTTCTCAGGGTTCATTGAATTATTTGTGGTTGTCTTAT
GATTTTTTGGTAGAATGTTGAAAGCATTAGGGATATTTGCTAATTTTGGCATTTGATAAT
GGTCGAGTTCTTTCTACTAGAATTTTACCTCAGTCTGGTTTTGAGTACAATTAGAATTCC
ATTTGTTTTGACAACAAATACTTTTTGCTTTTCTTGCGTTTGGTATAACAAAAAATATTT
TCCTTATTC
>TeaL_2159
AATGAGTGAAAAGTATTATAAAATAAGTAAAAAATGTTGAATTCTATATTGTTTTTGTGC
TTCGGGGTATCTCTTTCTTTCTTTTCTCATATTTAGATGATTTGATTAAAAATTACCTGC
ATCTAACTAAATATTAGCAATTGACAGAGAGTGCAATGACAAAAAAAGAATTCATGTAAC
TAATCTCATTTGAGTGGATATAAAGCATAGTTAGATTTGATTTGATTTAGTTTAACATTA
GAGTCGATAGAATAAGGAACAAATACATTTTTAGGGATAAAAAATCTTGAATCTTTTTAA
AGGAAGTCGGATTCTCTGTTTTATTCTCTCTTATTCAAATTACTTTTTTACTATATGATT
TATCTCCCTAACTCTAATCCTGTGATAGAGACATCCTCAATCCTCTCTTGAGATCCACTA
CAACTTTAATTATAAAAAAGAAAAAGAAAAAAAGAAAGAGGACATGAATAGTGAACTGAT
TTATTCATAACATAATCTTGTCATACATAATAATTAACTTTTGATCCGCTTACTACAAAT
GGTAAGCAAAGTCCATNNNNNNNNNNNNCCTCTTAGATTTGCCACACCAACAAACAAAAC
AAAACAAACATTAAAATTCCACTTCTCTTTACATGCATTTTGACCCACTCTTAAGCTGTT
GCAATAGGACCTAGATTGACATTAGCTTCTGTGGCTTTCATGGCTTCAAATCTGGGCTCT
TTGGCCTGGAACTTCACGGTGGCATAGAGTTTCATGTAGTCATCGAACATGAATTTTGGG
TACACTAGATTTGTTTGATCGTCTGATCCTTCATTCACCAGTGCCGGTGCTGGATAGATC
ACTGCATCATTGCCTGGATTGTAGAAGGAAGCTATGGACATCCTGTTTCCATCTGTTTGT
GCTATGACTCTGTGAAGCACACTCTTGTATTTGCCATTGGTGATTACCTCAAGTTGGTCA
CCAAGGTTGATGACAATGGAATGGCGCATGGGAGGAACATCAATCCACTGTCCATCCTTG
AGGAGTTGGAGGCCGCTGACCTTGTCATCTTGGAAGAGCAAGATGATGCCGCCGGCATCG
GTGTGGGCTCGGAGGCCCTTGATCAAGTCTGGCTTGGGACATGGTGGGTAGTTGCTAACC
TTGGTCCCAAAGTTGGGACCCTTTGTTCCATAGAAGGCCTTCTTTAGGTACCCTTTCTCT
AGCCCAAGATTCTCACATAGCAGGTCCAGTAGCTCCTCTGCTAGTTTCTCTAATTTTGCA
GCAAATTCCTTCATAACCTTCCTATATTCGTCATTGAGATCGGGTACTTCTGAAATGTTG
GATTGAGGAAGATGGCGCAGGTGGAAGGTGCTCTCCCAGTCCATGTTGGTGACCTCTGCT
TGGACACCCTCAAGAGCCTTGCTTGCTACCACCTCCTTGAACCTCTGTTCCATACATTTC
TTGTAGTGCTCCTTTGTCATTCTCTCCACTGTGTCCATCATCTCATGAGAAATTCCATGG
TTCATCAACTCAAAAAAGCCCCAGTTCTCGCAAGCATCTTTGATGAGCTCCATGGTGGCT
CCTCTTTCTTCACCATTTAGCTTCTCCATGTTAATCACTGGGAATGTCTCCATTGCTCTC
TCTCTCTCTCCTCTCTTTATCTCTCTCTCTCTCTCTCTCAATGAAGTTGTGTGTTTGTAC
TATGAGTGAGTATGGAGTTTGGTGTGCAATTTATAGGGGATTGAAGTGGTG
>TeaL_2160
TCTCTGCAAAAGCATTGTCCTGGTAATTCCAATCTGCATTGCTTAGATCTGTTTAATTGG
AGCAGTGGCCCTAGGTTTTCTGATTTTGATTCTATGAATGTTGGATCATCTCCATTTTGA
GCCTTATTGATTTGATTGAACAGAATGTGTTAGGGCTCTTTGTTGTCATTCCATGGATCA
AAATCGAGGTTGTAATAGGATCTAGTTTTTCAGATTTTCAATTTTGGTCATCCCGCTCGA
GCGGTAATAAGGACGCTCGAGTGGGATGGCAAGCTCACAGCATCTCTGCTTCGCCTGAAA
AAGTACTAAATGGTGCGATTCGACGCTCGAGCGTGGAAACTTGCGCTCGAGCGTGAAGCC
TATATGAATCAC
>TeaL_2161
CATGAACTAATGCACTATAAAAACTAGAAGTTAAAAACTGTTAATAGAATCTACTTTTTT
GCTTGAACAAATTGAATTCATTTGAAACAAGTAGAGTTTAGGATTTTTGTTTACACATCT
TTCATAATAATTAGGCATATTGCTAGGAAATTTTTAGGTTTTGTTAAGGCAATGTCTAAC
CATTAGAAGCATCAGTAGTTTGTAATAACCTTACCAACCGCTTAGGCATGCTAGAAGAAA
TATGACCACCTCAAGTATATAAACGCTTTCTAAACTATTATCACTCTCATAGCTTAAAAT
GAGTAGTTTGAAATAACAAAAAAAGAAACTAAAAGAAATAACATCATCGATTTAAATTTG
AACTTAGTTTTGTGTTTTTTAGAATTTCTTCACTATTTTGCAAATGAAAAACTTTATGTG
GCTCCCACCCCTATCTGTGTTTACTCAAATTGGCCAGAAGAGTTCAGTTAATTGGCCTAA
TGGATGTATGCATTCATTATGGGAATGAGGACAAGCATTTTAAGTTGCAAATTTGATATT
AACAAATAGTTGCCAATAGCAATTGGTTTACTTGATGAAATCCATCACACTGTATGGGTT
TGGAACTGCACTTTCATAGTTCAATTTTGCTTTTGTTGTTCACTCTTAGCTGCCAAAGTG
AACATAAAGCTATGTTTAAGTTGGGTTTACTTTGTGCAGATACCTGTGCCAGCTTAATGT
TGAAGAGAAGTTGAAAATTATAGCAACAATAAGATCTGAACACTCAAAAGTGGCAATAAA
AGTCTCAGATAGGCAGTTTCTGCAAGTAATATTACATCAGGATGGACCCAATACACATTC
AATTACCCCAAGAAGCTTTAAGTAATGTTACAGCTCAATCTTCATACTTCATTTTCCAGG
TACGAAGTTAGTGGCATAAGCCCAAGCATTGTTGGCCACAGGATCAGCGAGATGGTCGAA
GAGGTTCTCAATTGGGCCCTTTCCAGTAACGATGGCCTGGACGAAGAATCCAAACATTGA
AAACATCGCCAGACGTCCATTCTTGATCTCCTTCACCTTCAACTCTGCAAATGCTTCTGG
ATCATCAGCAAGTCCAAGTGGGTCAAAGGCTCCTCCGGGGTAGATTTTGTCGAGTCCTTC
GCCAAGTGGGCCTCCGCCAACCCGGTAGCCCTCAATGAAGCCCATGAGCACTACTTGGCA
AGCCCAGATTGCGAGGATGCTCTGGGCATGGATCAGGTTTGGATTGCCAAGGTAATCAAG
GCCGCCTTCGGAGAAAATTTGGGCTCC
>TeaL_2162
CTAGTCTTGATTTTTGCACTTTTCCCTTTTTAACTAGAGCCCACCACCATAGTCTCTTTC
AAAGTTTTTCTTTATATATAGTGACACAAACTGCCTTCATCCGTTCATTCACCTCTCGTA
TCTCTTCAGAAAACCAAGAAAATAGAATATGGCTTTGACAGTACGTTCTTTTAGTAAATT
TAAAAAGATACCAAAAGTTTCAAAACTCTGGAAGATTTCTCCAGCGTGGTTTGTTTTGCA
CAAATCAGGCCATCACGTCATCTCCAAGCAAAGAGTTCGATGCAAGAAGCTCAACTCACA
CACGAAAGAAACTTGAATTTGGAAGAGAGGAGAAACGAGAACTTGGAAAAGCTTCACCGG
TTATCGGTTACTCATGGAAAAAACGATTCCAGGGTGCCCGTATTTGTGATGCTGCCACTC
GACACTGTATCATTTGGGGGAAACTTGAACAAGCCACGAGCAATGAATGCCAGCTTGATG
GCCTTGAAAAGTGCAGGAGTTGAAGGAGTAATGGTTGACGCTTGGTGGGGATTGGTAGAA
AAAGATGGGCCTTTGAACTATAACTGGGAAGGGTATGCCGAGCTTGTAAAGATGGTGCAA
AAGCATGGCTTGAAGCTTCAAGTTGTTATGTCGTTTCATCAGTGTGGTGGAAACGTTGGA
GACTCTTGCAGCATTGCCCTACCCCCATGGGTGCTTGAAGAAATCAGCAAGAATCCTGAC
CTTGTCTATACAGACAGATCGAGCCGGAGAAATCCTGAATATATCTCCTTGGGCTGTGAT
TCATCACCAGTGCTTAAAGGAAGAACGCCCATTCAGGTCTACACAGATTATATGAGAAGC
TTCTGTGACAGATTCAATGATTACCTAGGAGATGTTATTGTGGAAATTCAAGTGGGGATG
GGCCCCTGTGGAGAGCTCCGATATCCGTCCTATCCAGAAAGCAACGGAACTTGGAAGTTT
CCAGGAATTGGAGAATTTCAATGCTATGACAAGTACATGAAGGCTTCACTACAAGCATAT
GCAGAGGCAATCGGGAAGAAAGACTGGGGAAGAAATGGGCCTCACGATTCTGGGCAATAC
AAACAATTCCCTGAAGAGACTGGATTCTTCCAAAGGGAAGGAACTTGGAAAAATGAGTAT
GGACAGTTCTTCCTGGAATGGTACTCTAGGATGCTACTAGAGCATGGTGACAGAATCCTA
GCAGCTGCAAGAGGGATATTCCAAGGAACTGGCGCTAAACTATCTGGAAAAGTAGCTGGA
ATTCATTGGCACTACGGAACTAGATCCCATGCAGCCGAACTAACAGCTGGATACTACAAT
ACTAGGTATCGAGATGGTTACCTACCAATAGCAAGGATGTTGGGTAAACATGGAGTCATT
CTGAACTTTACATGCATGGAAATGAGAGATAAAGAACAGCCAGAGAACGCAAACTGCTCA
CCAGAGGGGTTAGTTCGGCAAGTAAAGATGGCAACTAAAACTGCAGGAACAGAACTTGCG
GGAGAGAACGCACTGGAGAGGTATGACGCAAGTGCATATTCGCAGGTTTTAGCAACAAGT
AGATCAGATTCTGGAAATGGATTGTGTGCATTTACATATTTGAGAATGAATAAGCAGTTG
TTTGAAGGAGAGAATTGGAGGCAATTGGTGGAATTCGTGAAGAACATGTCGGAAGGCGGT
CACACAAGACTTCCAGAGAGTGACTCAAGCAGAACAAACCTTTACGTTGGATTTATAACA
GAAAATAATGTGAAGGAAACAAAGGAGGCTGCTCTTGTGTAAATATGTGTGCGCGCGCGT
GTGCGTGTTCATGCATAATAGTGAAAATTTTAATATATACTAGACTAGAAAAGAAGAAGA
GAGATCCAAAAAATATTTAACATATTTTGCTAAGTTTTGTCAATATGCTACAGTCGTTAC
TTAAAATCCTGCGTATGAAGTTGTTGTTGTGAGGGAACTTTGATGACCCATGAAAACTTA
ATCAAGACATTGTTCTTTACATGATTAATAATGAGTATGTTGTTTCTATTTAAGCATTTA
ATTATTGTTTTTCATTTTCCTCTAAATTTGTTCAAATAAAGAGTGCTTTATTTTTTTTCC
CCCTTCAAAAATTTTTGTGATGATTTCTCCATATAGCATTGCTAACTTGGATGTCCAAAG
TTACATGAACACAACCACATTTTATTTTCCATAAAAGAAAAGTCATGTCTTATAGTATCA
GGCCCATACAAAAACGTTGCACCAACAAAGCAGCAAAACTCTCTACATGAATCAATCTGT
TTCACAATACACTCTACCAATTAGATAACTTAGTTAACAATGGATATTGATGGTAATATC
AAATGCTCAGATTTAAGTCTCCCTAGTAGGCCAAACATCTTCTTCAACCATCCCCACCCC
CCAACTAAGAAGAAATACAATACGGCATACCCAATTTGTCCACAGCAACAAATACAGTTT
ATCATGTAAATGCGTAGAGGGAAACACACATGGCCATGCATACACACACGCACAGGTGTT
TATGCGAGAGCAACTCTACTAATTACTCCAAATCCAGGATTGATATTTAAAAATCACACT
GCACGGTTCAAGACATAAGCCAAGAAGCCAACACCAAGGTTCAGTGTCCTATATCCAAGG
TCAATAATTGAAATCTTTTAA
>TeaL_2163
TTATGTGACTTTTCGTAATAAATTTAAAAATTTATTCAAAAAGTCAATTTCCAAACAAGT
CCAATTGTGAATTTCAATCTTTTTCATTTCTGTGTTTTGCATACAAAAGTGTAACTATTT
ATATTAAGGATATTTACCAATAATTCACATCTCACAAACAAATACTCCAATTAGTCTCAA
GTTTTTTCTATTGATCTGCCAAGTCCTATTAGTAGAAAGTTTCTTTCCGTGTGGTCTTAT
TTTTAATTTTGATAGTGTTTCAATAAACAGTTATACTATTTTATTAATGTGACAAGTATG
ATGTGATACTACAATGTGACAGGTATTAATATGACACTCCAATGATGAACATTCAAAAAA
AATTAAAAACTCCTTAGTATACTTTTTCTAAATGTGACAATGTGACGGGTATGATGTGAC
ACTCCAAAACTTTTACTCCAAAAAAAAAATATCCTTAGTGTACTTTTTCCAAATGTAACA
ACGTGACGGGTATGATGTGACACTTTAAAAAAATAAAAACTCCTTAGTTTACTTTTATCA
AACGTGACAACGTGATAGGTATGATGCGATACTCTAAAAAAAATTAACTTTTCCCAAACG
TGACATGTGACACTCCAACGTGACGGGTATGATGTAACACTCTAAAAAAATCAAAAACTC
TTTAGTATACTTTTTTCCAAATGTGACACTCTAACGTGGCATGTAACACTAAAAAACTCT
TTAGTATATTTTTTTCAAATGTGACACTCCAATATGACGGGTAAATAAGTTATTACACAT
CCAAAATAATTAAATGAATCAGAAAAACAAATATAAAACTATATGAATTACAAATTTAAA
ATTTGAAACTTATTGGTCACTCAACCGTTATATTATTTATATAAAATTAATGTTATCAAT
TTTTTTTTTTTTTTATATCTCGTGGAAAAGAAAAGACTTCCCCTTCCCTCGTTCTTGTTA
CTCTGTTTTTTCCCCGTAGAAAAGAAAAGACTTCCTCTTCCCTTGTTCTTGTTACTCTGT
TTTTTCCCCTTCACTCTCTATACTCTTTTGGCATGTTTGATTGGAAGGATTAGAGCATGA
GATTGAGATTATTAATCCGCAGGTCCAATTATCCTATGTTTGTTTTGACATTTTGTTTTA
GGATTATCAATCCATTGGATAATTAATCCAACAAATTTGTAACATTATTAGTAATGGGAT
AATGATAAAATTGTGAATACCACATTAATTTGATTGAATTATTAATATCTCACTATTAGT
ATTGTGAAATCAAATATGGCCTTTGTGTTCTTGCTCTCTTTATGCTTTTTTATTGATAAT
TCAGTAGAATTATGAAGAGAAAATCCAAACATAATGAAAAGAAAATCCAAACATATTTGT
GCATACACATGATTGAAAAAACAATTACATATATTTTTATTGAGCTCAAAAAAGAAAAAA
AAAGGACAAGAAAGGAAAAACTAATGAAATCAAATTTTAAAATCACCAATTAATCCTTTA
AAATCTTCCTTTTAATTTAAAAACTCCTTAAAATTATCTAAAACAACATAAAATTCATGA
TCTTCTGGCCATATCACCCCATCAGCGCTTGGAACCCTCGTCACCATGCTCAAAATGAAA
TCATTTTGAATTCTGTGACAATATGCATCATTAATCCATCGGATCTCCACATAATAAAGG
CTTATTCAAATTTATGGTAATATTATTTCAACAACACCAAGTACATAACAGTCCAACAAC
ATCACAAAACAAGTTTTAATTTTACACACGACACGGTATATAAAGCATACTAATAGTAAT
TTCAACTGACCACGCGGTTGTATATCCATATATGATACACGGTTTATTAATTTCAAAACA
CACCACCTGTCCGTTGGACAGGAAGGAAAAGAAAAAAGAAAAAAGAAAAAAAGTCCTTGC
AAGGTTAAAAACCTTAATAACTTGTTTTCTTACCATGTGATGTCTGAATTCGAGTTTTAC
CTGGGTTGTGGTTGAAAAAAGGTGAAGAACATAGCCCAAAGTAGCAAAGAGAGAGCAGAG
GTCATGGAGGCCATGGAAGAGAACTCGCAGAGCTTGGCAAAGAGGGATGTGTCGTGGATC
AACAAGGCGCTCAAGGCTCCGGAGAAGGCGAAGATGAGGGAGACGACGAAGGCGTGGAAG
GTGGAGGGGAGTCCTTTGAATATGATGGTGGGAATAGGGCTGCCGTCGACGTAATCGCAT
GGAAGTAGGAGGAGAAGTGTGGTGGAGATGAAGGAGGCTACAATGATTAATTCCAAGATG
ATTTCGATTGGTCGAATTTTCTTACAATTGCTGCTTGATTTTGAGTCATCTTCTCTGGTT
CTGTGTCTTCCAAAAATTGTAGAAATCATGGATGTGGATGTTCCTAAGCAAGCAAGTTCC
TTCAGATTTAGATCTCAAGCAAGTTCCTTCAGATTTAGATCTCA
>TeaL_2164
GTGTGCAAGGTAGAAACAATCAGACTCGTATATTTTTATGACAAATCAAGCCTGTGTTCT
AATCAATGGAAACAAATTCAAAAAATCTGGAATAAAATCAAAATATCTAAGAGAAACGGA
TTGAAACTTTCAACTCCAAAGGCCTACTAGGAACATTTTTGATAATATAGGTTTCAAGAG
GGACGCCCTCCTCGAAACACAAAAACACATGCAAAAGAAAAGGAAAAAAGAAAAAGAAAA
AGAAAGAGGGTGCTTATAGATACATTCCTACACCCATCTTAGTTGTCCCAAGAGATTACA
TTCATGGCTCATGCATCCCACATAACACTACAAAAGTACACCCTAACCCCAAAATCAAGC
AAAATCAGTGAGCCAAACTGGAGTGTCACTGAGGGGAAAAGGTTATGAACATCAAAATAG
CAAACAGCTTCACAAACGCCACATGTATGTTCATCTTATGTTCGCTGCAGGTCTAGATCT
ACTAGAACGTTTAATGTTTCGACAAAACTGGCTGCCACACTGGCACTTGAACGCCTTGAC
TGGATGATCATGATCATCAAAATCAATACCATAATCCCATGTCAGCTCCTCCAAAGCTTC
CACCTTTCTGGTTGTGAAGAAGGCAAGATGATAATAGTGATGGTCCGGGGTCTCTACCTC
CACAGGTATCTCAACCAAGTTTGAATCAAAACATCTGTGATTAATAAACCTTGCAACATT
TCCATAATATGTTGCATCCAAACAAAGAGCCTCTTCATCCTTCAAGACTCCTTCTGAACC
CCAATTAGCATCAAGCAGCACAGGATATGCATGTTCCTCACTGCTGGGGCTTTGTGAAAT
TCGTTTGTAGAGCTCTGCATTGGTTAATATTTCTCCAACATATTCACACACAAACGCACC
TTTAGGGAGGTCCTCTAGGGTACGGAGACCCCACCCTTTTCCTTCAGGGATCCTACACAC
CTGCAAATTGCAATTTATGCCGCGCTGTACCACCCGATTGCCACACTGTTTACTGCAGCC
ACATTTCCACCAACATTCTTTAATGAACTTCCTAACTAGGTGACCCTTGCATGGTTCTAT
AATATCATCTTTTTTGGACCTTTCTAGTGGGCATTCCTTACAATAAAAGAGGTTGTGCTT
TTGGGGATCGCGACTCATAGAAATACACTCTTCTAGAAAATCCTCCTTTACAAGGCCTTC
TAAGGTGTAGGCAAAATCACCACCAGTTTCATGTGCGCAAGCACAAGGTGCTGACGAAGA
TAAACAATTGCCAAAACAAGTCAAACAACAATTCTCCCCAATTTGAGCCAGAGAGAAATT
GACATTAGCATTCTGAAAAACCGCATTTTGGGGTATATAGCGAAAGGATGGCAGACACTC
ATTGTTGACTTCATTTACCAATGATATTAAAACTTTTTCTTGTCCTTTGGCTATGTCATT
CACATCATGAAGTGCTAGTTGATGCTGCTCAACCACCACCAGACTACGAGAATTTGCATG
TACAAGGCTAGTCTGTTCTTTTTCCTCATCAATTTCACAGCTGTTCTCAGTAGTATCCTT
GTTAGCTTTTGTGCAGTCATCCATCCCACTGGAAGATGGTGGAAGTCTTGGAATTTGAGA
CTCAGACGCTTCAGCAGCGCATTGTGTATCAACTGATCCATTAGAAGGACCAAATGTCAT
GCCTCTAGCACACAAAGCATCCAATCCATTAGATTGTTTCGATAAATCAATAGCTGGAGT
TACATCTATTGTTTCCTGTGATTCATTGGCAGACTCAGTTCCTAGTTCCAGAAAACAGTC
ACACATATCTTTCATTAGTTTCATCACAGAAAAATTTGGGTCCAGAACTTTGTATGATCT
GAGACATTTATCCTCCACCATTTTGAGAACTGTATCAATACTAGGCATGCGGAAATCAGG
TCTTCCAAAAGCGGAATTACAGGTCAGAGAAATCTTCACATCTCCAGAGGGTGAGGAAGC
AATCTCTAAGTTAGCAGGAGACTTGTCCACAATGCTCACAAGCTCACAATTGGTTCTCCT
TTCCCTTGATGAAGCTGGACCAGCAACATTTCTATCTTCTCCATGTATAGATTGGGATAC
TAGTGGTTCAGAACCATCATGCTCTCTGATTGAGCCATTTTCATTTGAAGAATTTCCTTT
GCTCAATGGCTCAGGATGAATCACTGCAATAGGCTGAGGCATGTCATCAGTAACAGGCTC
ATCTTTAGGCTTGATCAAAGCATGAGAACTATGCGTCTGTTGTTTCGTCAAAAGAACAAT
GCCACGATCAACATTTGGCTCTCTCAAGTGCACTGCATGAGGTGTCCTCTCAGAAAATGC
TCTCTTATCTCTTTGAGCAATTTGAGGTAATAGAGGTTCCTTTCCTTTCTCCTTGAGACG
TATTGGAGGAGAAACTGAATCAGGTTGAGATGGCTCAAATCTTTCCTGTATTGATAGGGG
CTTAGGCGAGACAGCTTGTTTTCCTTTGTTCCTAATAAGGGTCTGGGGTGACAAGGGATG
GGATCCAGCCCTCACATTTTCTATATTAGGCTGAGATAAGTCTGTCATGTCCTGTGACTG
TTGTTGGGGACAAGTTTCAGGTAGTTCAGCCTCCTCCACCTTGGGCTGTCTTAAGGAAGT
ACCACCCAACCTGGGGCTAGAATTACCAACAGAAGGTGAAACGTGACCTTCTTGGTATCT
TAAGCGCAACCTTTTTAAGGGGCGTTCAGGCTCCTCATGCACCCGTGCTTCTTCATCCAT
TACCCCCCAATCAGTATTCTTCTTTTGTTCTGTCACCTGCGCTTCCTCTTGGTCAAATAT
AGCATCTGCAAGGGCTCTGTAATTTTCTTCCTCAATGAGTTCCCAGTTTTTGTCGTACAA
TTTTAAAAGATTTTTCAAGATTGGTTTCACTTTTTCTTCACTGATGCCAAGAACCTTCAT
AGCACGAAAGGCTTTTGCAACTCTTGGATTTGGTGCCATTGCTTATCTCCAAGCCAACAA
TTTTCAAAACAGACTCCCAATCATCCTTTTCAAAACAGACTCCCAATCATCCAATGATAC
AAAGATGTAATCGAAGAAGGAAACGTGCCGGCGATTTGCAATGGAGTGGAATGAAAGTGC
GTGTGAGAACGAGAATGAAGAAGTGAGATTGTTGTATCTTAGAGAGAGAGAGAATGGGCG
CGTGAGAGGTTGGGTGAGATGAGAACATAGTGAAGACGACTAGTGTGATGGGTCCAGCAA
AGGGCCTATGGCTAGACGAACCAGAGGCGCGTGGAATTAACGCTTAAACACACTTTGACC
TTATTTGAAAAGTTTGCTATTTAAC
>TeaL_2165
TCTGCTACATATAATACACAATATCAATGGGACAAACAAGCTTTTATAAGAAATGTCAAA
TTAAATACGAACTTTTTATCCAGTCTTTGCTTAGTGTGGGTAGCCTGAATCTGGGAAACG
GACACAGCCAACCCTTATTCTCCAGCAAATTACTTTATGCTACGAATACAACATAATAGG
CATGCGACACACAAGCTTATAAGTATCTGTCAAGTTAAAGCTGTGCCACCATTAAAAATA
GCATCCCGAAAACTAACAACTCCTCAAGGCTTTCATAATAACCCCAAAATCCAGTCAATT
GAGAGGTTATAACCTCTGGGAGCAAAGTCTCATTAACCAAATTTACTTCAACAAGGGAAG
AAAAATAGTGAATGGCTTCCTGAACCCCACATGTTCATCTTCTACTCGCTGCAGATCTAG
ATCTGCTTGAGCGTTTGATGTTTCGGCAGAACTTGCTGCCACACCGGCACTTAAATGCCT
TGACTGGATGATCATGATCATCGAAATCGATACCATAATCCCACGTAAGTTCCTCCAATG
CTTGCACCTTTCTGCTTGTGAAGAAGGCAAGATGATAATAATGATGGTCAGGAGTCTCCA
CCTCCACAGGTATCTCAACCAAGTTTGAATCGAAACATCTATGATTAATAAACCTTGCAA
CATTTCCATAATGTGTTGCATCTAAACAAAGAGCCTCTTCATCCTTTAAGACTCCTTCTG
AACCCCAATCAGCATCAAGCAGCACAGGATATGCATGCTCCTCACTGCTGGGGCTTTTCG
AGACTCGCTCAAAGAGCTCTGCATTGGTTAATATTTCCCCAACATATTCACATACAAATG
CACCTTTTGGGAGGTCCTCTAGGGTACGAAGACCCCATCCTTTTCCTCCAGGAGTCATAA
ACACCTGCAAATTGCAACTTATACCACGCTGTACCACCCGATTACCACACTGCTTACTGC
AGCCACATTTCCACCAACACTCTTTTATGAACTTCCTCACTAAGTGACCTTTGCATGGTT
CTATAATATCATCATTTTTTGATCTTTCCAGTGGGCACTCCTTACAATAAAAGTGGCAGT
GCTTTTGGGGATCGCGATTCATCGAAATACACTCTTCTAAAAATTCATCTTTAACCAGGC
CTTCTAAGGTGTATGCAAAATCACCACCAGTTTCATTTGCACAAGCACAAGGTGTTGACG
ATGATAAACAATCGCCAAGACAAATCGAACAACAATTCTCCCCAATCCGAGCCAAAGAGA
AATTGACATAAGCATTCTGAAAAGAAAGGATGGTGGACACTCATTGTTGACTTCATTTAC
CAATGAAATCACAACTCTTTCTTGTCCTTTGGCTATGTCATTAGCATCATGAAGAGACTT
TATATCATCAGGCTGCTGAACCAACAGACTATGAGGATTTGCATGCTCAAGACTATTCTG
TTCCTTTTCCTCATCAATTTCACCGATGTTCTCAATAGTATTCTTATCAGTTTGTGTGCA
GTCATCTGCTACTTCAAAAGCACATGGGGTAATGACTGATCCATTAGAAGCACCAAATGG
CTTTACTCTAGCACCCAAAGCATCCAGTGCATTAGATTGTTTCAATAAATCAACAGCTGG
CATAATTGTTTCCTGTGATTTATTGGCAGAGTCGGTTCCCAGTTCCTCTCCATAGTGTGA
GGAAGCAATATCTAAGTTAGAAGAAGACCCATCCACATTGTTTGCAAGCTTGCAATCAGT
TCTCCTTTCATTTGATGAAGCTAGAACACCATCATTTCTAGCTTCCCCATCTACAGATTG
GGATACAATATGTTCAGGACCATCAGATGCTCCAATTGAGCCATTTGCACTTGAAGAATT
TTCTATGCTTAATGGCTCTCCATGAATCACTG
>TeaL_2166
TTTATCCAATTCTGACTTGGTCCCAGGTAAATATGAAGGGGTATTAAAACTATGGGAAGG
TTCACTCGATTTAGTTAAAACTCTGCAATCAGAGATCCAAGATGGTCAATTATTATTCAC
TGGAAAGCGGGTTTTAGAGCTTGGATGTGGTCATGGACTTCCTGGGATCTTCACTGGCCT
TGAGGGTGCTGCTGTCATTCATTTCCAGGATTTTAATGCTGAGGTCATGCGATGTCTGAC
CATTCCTAATGTAAATGCTAATCTTCTAAAGAAGTCTCAACCCTTGGCTACAGATGTGAG
GGAGTGGAATACAGATGCAGAATTTCGTTTCTTTGCTGGTGACTGGAGTGAAGTCCATCA
AATTCTTCCTTATGTACATACCAACGAAAAGGACCACAACTGTAGCCCAGGGCTAGGTCA
GTCTGTTGGTTATGATGTTATCCTTATGGCAGAGACAGTTTACTCAATATCTGCTTTGCC
TCATCTGTATGAACTTATAAAGAAGTGCTTGAATCGTGTGAATGGAGTTGTCTACATGGC
AGCGAAGAAGCATTACTTTGGAGTAGGAGGTGGATCGAGGCGATTTCTCTCTGTGGTGGA
TAAGGATGGTGTGATGGAAGCTCGCCTGGTTTCTGAAGTTGCAGATGGTTCCTCAAATGT
CCGAGAGGTATGGAAACTTCATTTTAAGTAGATTTTGATTTTCTAGATGAAGGGACTGTC
TACTCAAATTGTCACCTAGGTCCATAAGAGGGCCTGTTAACCAATGTTACTTTGTGCACA
AAATTGATGTATGATTCCTGATCAGGAGAAAGTATTCTGGTTTACTTCGATTCTTCCATT
GCACTTTGTTCTACCTGATTCATATTTTTCATAACAATAGTCTGTTAAACTACAATTATG
AATAGTGACTGGCAATTGACACATAATTTGCAATGCTATCAGGTATACTCTAACATAAAG
CAAACTATAATTACAAAACTCCTAGAGCGGAATGTATTTATGTTTTATCATAAATGCAGT
TTTGTGAATTTTTTTTTATTTTTTTGCCTTGAAGTTTTACCATTTGCATTATTACACATA
TTTTTTTATTTAATAATTAAAACATATCATTGATGGTAGGATAGCAG
>TeaL_2167
CCTCAATTACGATCATATGCGCAACTACCGTTGGTGTTGCACAGAATACCATATTTTAAA
CCATATTGGACCTTGAGTCCAGGCAATCATACGTGCGGTCAGTCAGATCGTACTCAAACA
CTTGATAACAGTGATGGCTGATCAAGAAGGTCCCGTGGTGTCGCCTCAGCTAGATGCCAC
AAATTATAATCTCGGTTTTAGTCCTCCGTTGAGGAGAAACGAGGTTCAGTACGGATTCAC
GTCCGCCCCTGGTGAAAATGATCGTCGACATCTTGGAAATGTTTTGAAAAATGTTGTTGG
CCCTGACAACGCAAAAGAACTGATGGATAGATCTAGTTTCGATCCTTTAGTTACCGCGGC
GGTCGCGCAAGAAATTGTGCGACGGACTCATTCTCAGTTTGTCGTGGATAGCTCGAGGAA
GAAATATTTCACCAAATATGTATCTGATTCTGCTGATTTGGATGAATTGCAGAAGAATTT
TCCGCAATTTTTTATCGTGTCAGATACTTGCGTACCTGCATTAGGTCATCCTTATGCCAG
GGAAACTCGCATGCTTGAACATAAGGAGATATTTGAGATAAATTTGGGTTACAATGATGG
TGATACGGTTCCACCTGGTTTTGATGTCTTGGTGAAAGATATCGGCGGAAATCCCGCTGT
GCATGATATGCAAGGCAGGTCATTGGTGCATTCATGTTGTCCCTTTCTTAGTGGAAAAGA
CGCTTTGCGATATGATGCTTGGAAAGAACACGTTGCCACACGTTTGGGTCAGCACTGTCG
AGTGAAATCACCAATCGTTACCATGATTCATAGTGTGTACGACATGTCATTAGAACAAAT
TGGGGACTGTTTTGATATGGCGAATTGCTGCAAAGCGTACGTCACATTCTTATTTGACCC
AAGGATGTTTATACAGAGAGAAGGAGAGTTGGGGCCTCACGATTGTCACTGGGTTCGCTA
TGGATATGGGGATTCCCAAAATATTAATTACAGCTTCAGGGCCGGAGCCTGTGATTCATA
TACTCATAGGTTTAGTAATATAGTATCGTTAGTGACTTCCACTTACTTTGTTACTCCC
>TeaL_2168
GACTTCTCTCATCCAGAGCACTCTTTGCCATCATTCACAGGAAAGCATACATCTTTACGA
GTTATTACTAAAACATTAATAAAAAGAGAGCAACGCACTGCAATGAACGTACCTCCCAGG
TCTACTACTAATTTGGAATGATGAGAAATGACAACGAAATGAATCAAATAATCATGCATT
GTTCTATTACTTCAATTTTCTGCTACCATATAATTTGACAATCCATGTTAGAAGCTTAAA
TTAGTTGATCATTTCAACTTTCTGTTACTTCAACAATGTCAATTGTTACACAGTGCCAAA
TGCCAATAGGCAGGGGTCACTTTCTGTTTTGATGCATTTCAAATTTGACAATTTATTTAG
TACAAGCCTTTCTATAATTTGACAGCAGATCTTTGAAGTACTAGAATGAAAACAAAAAAT
CAGCAACAATGACAGCTAAAAGAAGTTCAGCTAACATGGATTGCTCCACCAATAGCAAGA
AATGACAACGAAAGTTGAACTCCTAATCACGTATCATATGGAACATTTCAAAACTAATCA
CATTTTTCTCTAGTCTCTACTATAGGAGATAGCTAATTCATAAGCATTTCATGGTGAATC
ATTGCAACTTCTAGCTTTAGATTTTAGTCCAAGTGAGATGAATCAGTCCAATAGTTTTAT
CCGTGGGAGAAAAAAATACAAACCTAATTTCAAAATCTTTGATCATATAATATACATAAT
TATGTAGAGTACTAGAACTATGAATCAAATATTTAGTGAAAGGTTTAAAACTTGAAACAA
CAGTGTTTTACATGTTTATGAGTTCATAGCCCACGAGGTTAATCAATCTGTTGCCGACTA
GTGAACAAAGGTCTGTTTTGGTGAGTATACAAACATATATATATTTATATGTATATTTAT
ATCATTTGTTTTTTTTCTTAGTGGGCTCGTTAATCAAGCTTCAATTCAATCATCATAAAG
GCACTAAGTAGTGATGCAGAGTGATATCAAATTAAATGGATTGAATTAGGTGTTTCAAGT
TTTTGTTTGAACATTTCATTTTTATTAGGGATTATTAAAATTTACACTTAAGTGAATGGC
CATTTAATTGCACTTAAGTCAATTAAAAGCTTAAAATTAGTTTAGGGTCATCTTATTATA
AATATTTTTTTTTTGGTATGTGAGAATTTCATTAAAAGAAACAAAGAATACAAAAATCAA
GGGAGGCATACCTTTCAAATACCAAAATCAAGAAAAACACGAAGCACCTAGACTAATGAG
GAACAAAAATTCTCTTAGAAATCTACTAGTTTTTACACAATAGCAGATTAGAGTAAGATT
GCTTAATAGATGCAAACTGAGAATATTTAACTCTAATATCAGAATTAATCTGATTCATCA
AATGTGTAGGCCTATGACATCCTTTGAAAGCCCATGATTTCTCTCTTGCCAGATTTAGTA
TACCGTTGCAGCCTAAGCAATTTTCCTCACTATATGGAAAAAAAAATTCCCACTAAATTG
GTTAGCAATCCATGATATCTAATTATCCCTAGAATGTTGAGCCTTAGAAAAACAACAAAT
CTGCTCCCAAATTCCCACTAAATTGGTTAGCAATCCATGATATCTAATTATCCCTAGAAT
GTTGAGCCTTGACATTTGTAATCATTTGGTGATGAATCCTTCCATTGTAATTTATCCTAG
TCACAAAATTCTTAAAAACATATTTGTGCCCGAATGTGCCATCAATAAGAAAGAAAGATT
TTATTTTTATTCTGCCTAAAGCTCACAATGCCGAGCTCAAAAGCTCAACCATTTCAGGAG
CACCAACTATAAGTAGATATTTGTAAAAGATCATACACAGCAAGAATGACTCTACAAGAA
TCAAGTAATACCCCTTTAAACCAAGAAATCATGAAAGGTGAAAAAATAAGAGACCATTCC
CAAATGAAAAGAAACTGAACCAATTAATGAAACTGCCACTGCAAACAAAAAAATCCCCCT
ATTTAAGAAGCATCCACTAAAGAAAAAGCATAAGCAAAAATAGTTACTAAATTCAGCAGA
AATTGAGGAAAAAGAGCTCTGACAAATACAATAGTTACTATCCAATATAAAGCAACAAAC
TTCACAAAATAATACCAGAGTGGCACCACAACCCCAACTGAAATTTCCTGGAAGCCGAAC
CCAAGTAGTCCATCAAACTTTGCCACTACAAATGAAAGAGATCCTTCTTTTTTAGCCTCC
ATGAAAACTTGATCTTTGACCACAAGACTGCCGACTTTCACATTATCTTGACTAAGGAAG
CCAGAAACTGATCCAGATCCATAATGTATTGCAATAGATTTTCCAATTTTGTGATATGAT
TTGGACTTGGAGTGCTTGTACTTAGGATGGAATAAGCATGCAATTGAAAAAAAATATTGA
TAAATCAATCGATTAAATAGGAGATGATAGTAGCAACTAAAGTGCATGTCAAAACCAATA
AACAGAGAGCGCCAAAAGGATAGCTGAGCCTCATTTCAGAGAATTCCCTGGTTGAATAAT
GACCAAAAGGTAAGCTCAATGTACATTCAGTGTGCATGAAAAGCAAGCAAACGTTGGATA
ATTGAAAGAACAGGGACCCAGAATCCATAATCCAAACACACTCTCTGCGTCTCCTTTTGG
TTCTTTAAAATTCACTGTGGATGCATTGAACAGTACATGGGTCTTTAAAAGCAACGAAAT
GCAAAAATAAGAGGAGAGAAGAGAAGAGAAAAGATGAGATTGTACCATGGATTGTTGTCG
TCGCCGAACCAGGTCGAAGTCTCCAACGAGAGAGATTGAAATGTTGGAAGTAACATCAAT
GTCTCACACTGCCATTACAGACAAGCAACACAGACAGAGCTAGAACCTAGCACTATGTTT
GGGAACTTAGGAGAGGAAAGAAAAGAAATTATTACTTAAGTAATAAGAGAAAAGAAAAGA
AAAGAAATGATTGTGATTTCTCTCCTTTTTGTTTGGATAAGGAAGAAATAAAAGAAAAGA
AATGATTGTGATTTCTCTCATTCTTGTTTGGTTAGATTTCATTAAGAGAAAAGAAAAGAA
ATTATTTTATGTTATATTACCAAAATAACCTTTTTATATTTTCAATCATTTTATTTCTTT
TATTTTTATAGGGACAAAATT
>TeaL_2169
GGTGAGGACCATAGCTATGGACGGTACTGAAGGACTTGTGAGAGGTCAGCGAGTGCTCAA
CACTGGTTCGCCAATCACTGTACCTGTTGGTAGGGCGACCCTTGGCCGTATCATGAATGT
TATTGGAGAGCCTATTGATGAGAAAGGCGACCTTAAAACCGACCATTATTTGCCCATTCA
TCGAGAAGCTCCAGCCTTTGTTGAGCAGGCAACTGAACAACAGATTCTTGTCACCGGAAT
CAAGGTTGTTGATCTCCTTGCACCATACCAAAGAGGAGGAAAAATTGGACTGTTTGAATG
TTGCCAAAGCTCACGGTGGTTTCTCTGTGTTTGCCGGTGTCGGTGAGCGCACTCGAGAGG
GAAATGATTTGTACAGGGAGATGATTGAGAGTGGTGTCATTAAGCTCGGTGAAAAGCAGG
CTGAAAGCAAATGTGCTCTTGTATACGGGCAAATGAATGAGCCCCCTGGTGCTCGTGCTC
GTGTTGGGCTTACTGGTTTGACTGTGGCAGAACACTTTCGAGATGCTGAAGGGCAGGATG
TGCTCCTCTTCATTGACAACATTTTCCGGTTTACCCAGGCTAACTCAGAGGTGTCTGCTT
TGCTTGGCCGTATCCCATCTGCTGTCGGTTACCAACCAACTCTGGCTACTGATCTTGGAG
GTCTTCAAGAGCGTATCACTACTACCAAGAAAGGTTCCATTACATCTGTCCAAGCTATTT
ATGTGCCTGCTGATGACTTGACGGATCCAGCTCCTGCAACCACCTTTGCTCACTTGGATG
CCACAACTGTGTTATCGCGACAGATCTCTGAGCTTGGTATCTATCCTGCTGTCGATCCTC
TTGATTCTACATCTCGTATGCTCTCCCCACATATCTTGGGTGAAGGACACTACAATACTG
CTCGTGGAGTACAGAAGGTTCTTCAGAACTACAAGAATCTTCAAGATATCATTGCCATTT
TGGGAATGGATGAGCTCAGTGAAGATGACAAGTTGACTGTCGCTCGTGCTCGCAAAATTC
AAAAGTTCTTGAGCCAGCCCTTCCAT
>TeaL_2170
AGCGGACGCACTTTGCTCAAGGGAAGGGTGAGTACTCAGGAGGTTTTCCATTTATCCAAT
TCTGACTTGGTCCCGGGTAAATATGAAGGGGGACTAAAACTATGGGAAGGTTCACTCGAT
TTAGTTAAAACTCTGCAATCAGAGATCCAAGATGGTCAATTATTACTCAGTGGAAAGCGG
GTTCTAGAGCTTGGATGTGGTCATGGACTTCCTGGGATCTTCACTGGCCTTGAGGGTGCT
GCTGTCATTCATTTCCAGGATTTTAATGCTGAGGTCTTGCGATGTCTGACCATTCCTAAT
GTAAATGCTAATCTTCTAAAGAAGTCTCAACCCTTGGCTACAGATGTGAGTGGGTGGAAT
ACAGATGCAGAATTCCGTTTCTTCGCTGGTGACTGGAGTGAAGTCCATCAAATTCTTCCT
TATGTACATACCAACGAAAAGGACCACAATTGTAGCCCAGGGCTAGTTCAGTCTGTTGGT
TATGATGTTATCCTTATGGCAGAGACAGTTTACTCAATATCTGCTTTGCCTCATCTGTAT
GAACTTATAAAGAAGCGATAAAGAAGCGAAGAAGCATTACTTTGGAGTAGGAGGTGGATC
AAGGCGATTTCTCTCTGTGGTGGATAAGGATGGTGTGATGGAAGCTAGCCTGGTTTCTGA
AGTTGCAGATGGTTCCTCCAATGTTCGAGAGGTATGGAAACTTCATTTTAAGTAGATTTT
GATTTTCCAGATGAAGGGATTGTCTACTCAGATTGTCACCTAGGTCCATAAGAGGGTCCT
GTTAACCAATGTTACTTTGTGCACAAAATTGATGTATGGTACCTGATCAGGAGAAAGTAT
TCTGGTTTGCTTCCATTCTTCCATTACACTTGTACCTTTTTTTGAACTGGCATTACACTT
ATACCTGATTCACAGTTTTCATAACAATAGTCTGTTAAGACTACAATTATGAATGGTAAC
TGGCAATTGACACGTAATTTGCAATGTTATCAGGTATACTCTAACATAAAGCAAACTATA
ATTACAAAACTCCAAGAGCGGAATATATTTATGTTTTATCATAAATGCAGGGGTTGTAAT
TTTATTTTTTTTGCCTTGAAACAAAA
>TeaL_2171
GATTCTGTGGCATGATTAGGGTCACAACCTTTCCTCCATTCCCATCTTTGGGCCCTGGAA
GAAACAAAACAGCTCCTTCGGCTCCAACTCCATCAATGGCATAGGTCGCGTAAACAGGCT
TTTGTCCCTTCAATTCAAACCCATAAAGATTGACATCCTCCAAATCAACAAAAGTCAAGT
TTGATCCATAAATAACAAAATCAGACAGTCCCTGATCTCTCTCCATTGCCTCTTCGATCT
TGCTTTGCTCATCCATAGCTTGATTAATTACCAATTCCGCCAGTTCCTTCAAATTGGCTT
CCATTATGGAAAAACTAGCCTCAACCACACTTACAACTTGACCGTTGCTCAAAAGACCAT
TTTTATGACCATTTTGGGGATTGTTTTTGCAAATCGTCACCACTTTGGGCTCAGGCCCAT
CTCTAATTTTGGCTATAGTCTTCCAAATAAGAGCACATAGGGACTGAAACACTGGAATTG
TTTTAGTACCAACTTGGCCACACACCTTTGAGTGCAACTGACTTATCTGCTTGGTACTAA
GCTGGAAAGAAAATGCTTCCATTTTGCAGTTATTGGGACTTATCCAATGGTCTCCAACTG
GGCCGACCTGTTTCACAGAGAGTGGGTCTTCGGATCGTTTAAGTGGGCTTGAGGAGATTT
CAATCTTAGTGTGTGATTGGTCTGGTTTGAGTGATTGGGCCGGCTTATGTCCTGCCATGA
CTTGGCCCCATGCATTCATGAAATCTATGGCTGAAAATGTATCTCCAAGAACATGGGCCC
AAGTTAGGCCCACCGATATTCCACCGCATTTGAACCGAGTTATCTGCAAAAGAACAAGAG
GAGAGAAAGGTAATTCAGGACCAATGACTTGGTTGTAAGAAAGCAACTTATGAAGGTCAC
CATTATCATCATCATCAACATCCTTCACCATCTCAAGCCACTCATCAATGGTGTTGACAC
AATGGGCTTCAATGAGCCTAACACCACAGTCATTACACTTGATGTAGGGACGTCCCGAGG
ACTCGGACCTGCGAAACCGACCACATGCGACGTAGAAATAGTTCAACAAGGTGAACGAAG
ACTCCTTCATGTACGTGATGGTTAACCCTTCAAGTGCTTGGCTACTGAAGTAGTAAACAC
CTCTTAGGTAGTGGAGTTTCATGGCTAAGTCCATGTTTGTTGGCTCATGAACCACGTCTT
GTCCTGTTACCTTTCCTGGCCCAACTGATGAAAGTTTGATTCCATAGACTGGGCTTTCTT
CCTTGGAAGATACCACCATGATGCGGAGGGAGGGAGAGAGAGAGAGAGAGAGAGAGGGGT
TTTCGTGAATGGTTGATGGGGTTTCAAGAAGATAATAGAGTTACAGGAGGGTCCTTTGAG
TCTTTGTGTGTGTGTGTGTGCGCGCGCGTGAATCCAAAAAAAAAGCGAATAAACACACAA
AAGCATTATCTTTTGCAATCTGAATTATAGCCTGAAAACAAGAAAATATAGGCCCAATTT
GATCAATGGCTGCCTCTGTCTACACTGACAATGTGCATAGCTCCTCTCCATGATCTCTGT
CAATCTATTTCTCGTTTTCCGTCCCAAATTTGATCAATCAAAAGCCCAAGTGAGTATTTC
TTATTAATGCAACAAAAATAGGAAGACTTTTGGATTTTTCAAAGCACTGTGCAAGGTTTA
TCAGCTAATTCCAAGTCTCCCAACTACCAATTCTCATATTCTACTCATAACAGGGCAGAA
AATTGAGTGCATCCCTAAATTCCTTCATTTGTTATTTTTATTTTTATTTTTTTGGTGAAA
TTGTTTCCTAAAAAAATATAAAAATTCACCCATAACAAAGCTCACGAGGTGGGTCACACA
CAAAAAAGCTCAAGCCTATAAGAGACAATTCTTGTGGTGCAGACAAAAGGGCAGTGACAT
CATATATCTTCAGCATTCAACAATTTTATTTTACAACTAACAGGTTTTGCTAATAAGTCC
ATCACTGAGTGAAATTTGATTGTCTTTTAATAATAGGTAAAACTTAACGAGATCCTTGCC
ACTTATCTGCTTTTCTCCTTCGCTGATATTAATTAGAAAGGATGGAATTTGGTCGTCTTT
TATCTTGGACAGAAAAACCTTTGCTAGCTCCAACGGGTCAACGGCTGAAGGACACAAGCT
GTATGCAGGCATGAATTTCCCATTCTGATAGCCTGCCAGGAAATGATAAGCTGCTTGTCC
AGGAGAGAGCTTTGATGCAGAAGGAATAGTTCCAGAACTATCCCAAGAAACAAACATATC
CGAGCAGCTTTGAATGGTATCCTCTGAAGCAAATAAAAGAATCACTGACTCACCAGACAC
AAGAAGCCCAGCAGATAGAGGAAGACCTCCTCGCGAAGTTATGATAGGTCCAGACAAGGC
GGCTAATGCTTCTTTTGTACCCTTTGCATCAGTGAATGCTTTTCCACATAAAATCAGCGA
TGATCGCTCAACATCAGCAGCAATAAAATCATTATTCCCTTGAGCACCAAGACCAAGAAC
ATCCCCAGCACTTGGACTTATAGATGTGGCAACATAAATTGTCAGAGGACAGGAATCATG
GGAAACTGCACGAGTAGGGGTTCTCCAAAGAACACTGGAAAGTGACAATACAGCAGAAGG
ACTGTCGCTTATTATACGAACTTTGGCATCACATTTTGGAGATGAGCCAATAGCACCGTC
ATGAACAAAAATTATGGAGATAGACGATATGTGTGCTGTGACCGCCTGCTTTAAAAGTTT
ACTAAATTGTGCCTTCGAAATTTCTGAAGATCCTCCAAGAACATTTCCTCTGACATGAAC
TGGAAGTCCAGATAATGACTCTGCACCAGTTGCACCTTTCTGCTGTAGCTTAGAAGGCTT
CAAGTTTAGAAAAGCTTTATCCTTCACAATTACACCTCTTCCAGCCAGAGCCCAATTAAG
ACCAATAGAAATTCCAGGGGCCTCCCTAGGAGAGGCAACTGCTTCAGCTTCATCTCCAAC
AAATGGTGCTGAAGCTAGATTGCGTGCGAAGAGTCTGGTTGCAGAATGAAATGAGATGAT
GGACTTCAAATCAAGCTTCTTCTTCTTCTTTTTTTCTATAGCTCGGAAAAACGTCAATTG
TAAGTTTTAGAAGTTAATTTCTCCGTAATACATTGAAATAATATCCACAAACTCAACCCT
CAAGTGAAAATGCAATTAATGAAGAATAGCTATCATCCTAACAATTGCTACCCTGAGGCT
TGTTCGATTAATAGGATTAATAGTGAAAGGATTAATAATCACATGAGTTAGTGTGTAAGA
TTAGTTATCCAATTAACCATTTATTACATATTCATTTTTTTATTTTTTTTCATACTTAAA
ATTATAATTCTCAACCACTCTCAATAGTAAAAAATTTCTAATTTCGTCATATTGAATATC
TGTCGTACATCTTTGCAATCAAACATGGGATTGTGAGTCCATAGACTAACAATCCCAATC
CTATGCTATAATCCTACTAATCAAACATGCCGTAAGTGCTCTATGATAGTACAGTACTTC
CCAGAAAGTCAAAGCCCCTTCTCCAAATCTGATTGATGCTATATGTGTGTGTGTATTCAA
CCCCATAAAAAAAAATAAATAAATTAAAAATAAAAAAAAAAGATTATAAAGCTCAAATGT
TAAAAACGAAATCATGTTGATTCAAACCAACATGAACGCAAACATTTCGACAGCAAATAC
ATATAATACAAGTGCACAACTAGGAGAGGGAAAAAAAAAAAAAAACAGAATTAAAATGCT
AAAATTGAAGGATTTAAACAGATAAAAGAACAGAAAAAAATATATTCAATAATAAAGTGA
AATTGAAATTAGGAATGAAAGAAAGAAAGAAAGAAAGAAAGAAAGAAGGAAAAGAAGAGA
GCTCAAAATTCAAAAATACTGTAGACAAGCAATTATAAATGCAAGAAATAAACAGTTAAC
AACAAGAAACACACAGCCACAATTGGTGCATTATCCTAGAATAGCCCTAAACCCTATAAT
CCGAAAGGTATCGATACAACATTGTTTTCATGGATGCCTCTTTTACGAGGACAAGTTTTA
TTTAAAAACGTAAAATTTATATCTAAATCAAGTGAAAGACAATGAGAGAGAGAGAAAACT
GAAGATGCTAGGGCATAACGATGAAATAGAAAATTTGAAGAGAAAAATTAGATTTAGTCA
ATACAAATACTTAGATACATACAAATATAATGTACGCAAGAGAGAGAGAGAGAGAGAGAG
TTGAGAGAGGTAGAGGAGGAAGGAGACTTGGGTGGATATATCTTTGTCTCTTGTGTTGTG
CTTGAGGGATATATCGTTCATTGTATATTTATACTGTGTTTTACTATCCTTCTGACTCTA
GGTTGTGAGTTCCAACCCATACACACGTTGGGGGTAATTTCCCATAAACTAAACTAATAT
AATATAAAACCAATTTGAGACTTCAT
>TeaL_2172
CCACAAGAAATGCTCAAAACCAAAGGAATTAAAACAAGCATATCATATGATCTCCACAGA
TACAAATTCTCAATTGAGTGTTCAAAAAATAATAAAAGTAAACTAGGAAGAAGTACAGGA
ACAAATAGCTGTTTTCCCAACATGTTTACTGATTTCTCATAAAACAAACAGCAGCCAGAA
AAGGCCAAAAAGCATGCCATTTTACCACTCCAAAAGAAAAGCAACAGGGGTCAATTATCC
TTTTAAATCTTGAAAACAGACTAAAGGTGTGATACCTAAACCCCCCCACAAACTGTTACA
TACTAGCTTGTAGACAACCTCTACAAGTGAGACAATAATAAGTTCTACAATAACAAATCA
ACAATAACCACAAATGTTGTTCAAATAAAGAGGATACTGTATGGTAGCACTTGGATAAAA
CCAATACCATTGTCAAGCCAAGTTCACCATCCATAGGCATAAACTATAGACATTTCACCC
AAGTAAAGAAGACTGCATTGGAGGAGTTCTCCGATTCATATTCAGTTGGCACGGCTTTTG
AAAACATCAAGACCCATCTCAGTTGGATCGGTAGCTTGCAACTCCACCTGAATGCCATCA
AGCTCTCTCTTGAACCTGTCCTTGGAACTAGCATAAATCATTTTGCTTCTGACCCTCGAT
GTATCAGGTGACCAAGCAATAAAGAAAATCCTGCTTTTCGGGACATTCTCTGCTGTCATG
AAGTCGAAGTCGTAGACAGCATAGCGACATTCGTCAGCAGGAAGACTAGCAGTGAAGTCC
TCGTAGCTTTGGGCTGGTTCACCAACCTTTTCCACAATAACTTGCTTCTGCTTTTCCTCT
ATCTTGAAAACTATGAAGCGATAAGTTCTTTTTGTTTTCAGCTCCATAAACCTTAATTTG
CAGTCATCATGCACAGCCATCCCAGAAGCGGCGTTGGCCATGTTGGTAGATTCAGTGAAT
AGTTGAGAGAGCTCGATCTATCGACAGAGATTTGAGAGGAGAAAATTTAGAGAGAGAGAG
AGAGAGACAGAGAGAGAGACAAGTGCTCCGATCCGGCGGGCGGCGAAGGCAAGGCTACCG
CCCGCCGGTGAAGCGAAATTATGAGATTCTTATCCTAGCTCTGATACCATGTTTGAATAC
TGTATAGAGAGAATAAATACTGTATTCATTGATATTCAGTTATTTACAAGGAACAAATCA
CTCTCATTTATAGAGAGGAAAGGTGGTACATAGGATGCTAACTAACACCGAAAGCAGTAT
ACAACAACATCATTATTGGGACAGCTAGATATTGCACCTATATTACACTAACAATACTAT
ATTACACTAATATTACACTAAGAGACAAAATGAGCTCCGATCCAAACACACAGCAACTCC
AAGAAGGCAAGTGAAGTCCACCGAGTGTTGAGTCTGAGTCTGAGTCTGGAGTGTCTGGTA
ATTGGAATGGGGATTAACAGAGAGAAGAGAAGCTACATCCCCTTGTGCCCATCTCAGAGC
CGCCTACCACAATTGCTTTAACGGGTGGTATTCAGAGAAGTTTGTCAAGGGTCATTGGGA
TAAACAGGAGTGTGTTTCTGAGTGGCAAAAATACAGAAATTGTCTCTTACAACATCAATA
TATACACAATTTATTCTCTCTCTTTCT
>TeaL_2173
AAGAAAAGAAAAGAAAAAATAAGAAAAATTGGTACTCTGAAATTCGCAACTCCCGGATTG
ACAGTTTTAAACGGTGTTTTGTTGATAAGCTTCGGTAGCATCAAGTAGTCGAATTCCATT
AACAGACCGGTATGTTACAGACGAAAAGGCACAATCCAATAAACTAATTTAATTTCCCGT
TTATTACATTGAAACTTACATAAAATCAATGAATTCCCTTGATGCTATGCTGATGACAAC
AGCACAAACAGACCAAATCTTGTAGCGGTCCGAATATAATACAAATCAATATCTATCCGA
CAAACAATCAATATCAATATTTATCCGACACAAACAATCAATAATTTCATTTCAACCTCG
AAATATGATTCAAAACAACCAACGTCAAAACCCCAAAAGGAAAACAATATCTAAAAATCA
CCTGTAGTTAATTGCGGGTGGCTGAAAAAAACGCCTGAATAGCCATTGAAATGGTCTCAG
TAGCAGCACTCTCTTCTTCCGCCAGAACCAAATGGCAGCATTATATTGTTCGTTGCGTAT
CTTACAAGTGGCTGCTTTCCAATCATACTTCTCCATTTCTTCGCGCGCAGCTTTGCCAAT
AGTTTCTCTTAATTCAGCGTCATGCAAGAGAGGCTTCAATTTGCTCACACAGTCGTCAAT
GTCTCCAGCGCTGAAGCAATATCCAGTTTTACCCTCTTGGTCTTCGGGAATTATGTCAAT
GATTCCTCCAGCACGAGCAGCCACCACTGGAAGTCCCGACGACATAGCTTCCAAAACGAC
CAGTCCGAGCGTCTCTGATTCTGAAGGCATGACGAAAACATCTCCGCTGGCGTATGCTTG
AGAGAGCTCTTCACCTCCTAACATCCCTGTGAATACGGCAGGCATGCCGAAGAACAGCTT
TTCCAGATCCTCCCTGTATGGTCCATCTCCAATAAAAGCAATTCGTGCCTCCGGTATCTG
GTCCATGACACTTTTGAGTAAATCCAAACTCTTCTCAACTCCTAGTCGTCCAACATGGAC
TATCAATGGTCTCTCGGGCTCCCCATTGCTTAGTCTTATTCGCATTTCTTGAGAGCGATA
TTTGGGATGGAAGCTTTCGGAATCAACACCCTTATTCCAGAGACGAATCTTGTTACCTGC
TGTTACCCTAGCTGCTTCAAGCTCCTTTGCAAGGGCAGCTGATGGAACCAGTGTAAGATC
AGCTGCCCGATGAAGAAACTTTATGACCCACCACATAGGTTTGACCAGCCAACTAAAGGT
GTATCTTGGTATGTATACTGGAACGTGTGTGTGATAAGACATCACTAAAGGAACGGACAA
AAGTTTTGCAATAATGAGAGCACCAAAAACCATAATACCGGGAGATGATGCGTGTATTAT
ATCAGGCTTAAACTGGGCAACCGCATAGATTATTCTAGGGCTTAGTGCTAGGGATAGGGG
GACTTTCTGGTACCAGGGACAGGGGAAGCTTCGAGATCCAATCAATTTTGCTCCATAAAA
TTCCTGAGGCACTCCTTCGTGAGTTGTCACAACCATCACCTCATCTCCCATTTCCCGTAG
ATATCTAATAAAATTCTGGAACCGATTTTTATACCCGGACACGTAAGCAAAGGGAGAGTC
GGCGAGGCCTGGAAATAACTTCTGATTCGACCATAAGAGGAGGGCTTTCCTCATCATCCT
TGAAATCTGTGATGGTCATGTCTTTTGCTGAGCTCTGAGTCAACCCCCAACTCTTTGGTC
TTTTAGAGAGCAAAAATTGAGACTGTGTGCAAGCAAGGCCAATGGGTTGTTGTGGTCTTG
GAGGACAAAAAGAAGAGACTTTGAATGGTGGCTGTGAATTTGATGATGAAG
>TeaL_2174
CTATTCTCCAATATGGCTGACCTAAGTTTAGATAATTGTGGAAATTGTGCATCCTTGCCA
CCACTCGGACAACTACCCTCCCTCAAAAAGCTTTACATTAAAGGAATGAGTGTACTAAAG
CATGTCGGTTGTGAGTTCTATGGGCAAGGTGGTGTTCAACCTTTTCCGTTACTGGAGACT
CTAAGCTTTGAGAATATGCCAGAATGGGAGGATTGGTATACTTTTGGAGATCACAAGGAA
GTTCAACCATTCACTCATGTCAAGTATCTCTCTATAATAAAATGTGCCAAACTTCTTAAA
ATGTTGCCTACTGATCTACCTTGTTTGAATAATCTAGAGATTAGGGACTGCCCCAAACTC
TGCGTAATGATGCCCAAGGATCTACCTTGTTTGAATAATCTAGAGATTTCAAAGTGCCCG
CAATTCCTAGTTGAAGGCTCCAGCATTAGCCTCCCATCACTCACCTCGATAGCTATGGAT
GACGTTCCTCTAACAAGCCTTCAAGTAGTCCTTGAGATGAGGAGTATGGTTGATGATGAA
GTGATATCGGCAAATGCAAAGTCTAAGCGTCCGAGTTCAAGAACTTCTTTGAGCATTGGG
ATGATTAAGAAGCTTGAGCTCTTGCCGAAATGGGTCACTTATGGGCTGATGGAACTTGAA
GCATTGGAGATCACAAGCTGTGAAGAACTCAAGACATTGTGGAAGAATGAGGAGAGAGTG
CAACACAGTCTCCCTGCATTCCGACGTTTGAAAATTGAAGGCTGCCCCCAGCTTGTTTCA
TTGTTTGAAGAAGATGAGGATGAAGACAACAAAGGGCAACATGAGCAGCAGCAGCAGCAA
CAACAAGAAGAGGGACTCCCCTGCATAGTGAGGAGGCTTGAGCATCTAACAATACATAAT
TGTGAAAAGCTAGAGAAACTGCCATAGCTGCTACACAGCTTCACTTTTCTTGGAGAGTTG
TATGTCTATAACTGTCCGAGTCTCTGCTCTTTTCCAGAGACAGGTTTTCCGTGCACGCTG
AAAACACTCAAGATACATGGTTGTCCATCCCTCATATGTTTGATATCGTGCAAAGGTGGG
GGGCTACCACCCACACTCAAAGAGCTTGAGATTTGGAGGTGTAAAAAGTTGGAGGCACTG
CTAGTAGTAGAGGAGGGGATGGAAATTAACTGTCCATCTCTTGAGTCTGTTTGGATCATT
GATTGTGATAGGCTCAAATACTTGCCAGATGCCCTTCCTAATAATAATAATAATCTCAGG
AATCTCAGTCGATTGTACTTGTATGGGTGTAAGAATTTGGAGTACATTCCGGAAGGATGG
TTCCACTCCGCAACAAATCTGACACATTTGGATATTAAGGGATGCAAAAAACTCAAGGCC
CTACCACACGGATTACAGACCATCAACTACCTCACCTCTCTTCAATCGCTGTGGATAAAT
ATTTCACAATGGAACAACAACTTCAAGAAGATTGGTTTGCACTGTTTATCCTCTCTTACA
ACACTGTCAATTTCAGGCATAATTAGCATGGCAGATGATGAAGAAGAAGGTGTAGCGGGT
TCTAGCTTTCCTATAGATGGGAAGCTGCTGCCCACCTTTCTGATCAATCTTTGGATCGGG
GGTTTCCGAAATCTGGAGAAGCTATCTTCTAAGTTGTTTCAATTCCTCGCTTCTCCTGAA
TTTCTTTGTATCAGGGTTTGCCCTAGGCTCAAATCTTTACCAGTGCAAAGGCTGCCTCCC
TCACTTATAAGCTTGAGTATCCAGCTTTGTCCCAAACTAACAGGGAAGTATGAAAAGGGG
AAAGGCAAATATTGGCCCCACTTAGCTCACATACCTAAAGTCGATGTTTTTTGATGAGTG
A
>TeaL_2175
GAGCTCTTGCCGAAATGGGTTACTCATGGGCTAATGGAACTCAAAGCATTGAAGATTACA
AGTTGTGAAGAACTTAAGACACTGTGGAAGGATGAGGTGAGAGTGCAGCACAGTCTCCTT
GCATTCCGAAGTTTGCAAATTAGAGGTTGTCCCCAACTTGTTTCATTGTTTGAAGAAGAT
AAGGATGAAGAAAATGAAGGGCAACATCAGCAACAACAAGAAGAGGGACTCCCTTGCATA
GCGAGGCTTGAGCATCTAAGAATATATAATTGTGAAAAGTTGGAGAAACTGCCACAGCTG
CTACATACCTTCACTTTTCTTCAAGAGTTGTATGTCTATAACTGTCCAAGTCTCGGCTCT
TTTCCAAAGACAGGTTTTCGTGCACGCTGAAAACACTCAAGATACGTAATTGTGAGGCTC
TGCAATCCTTATTTGGGTGGATAACACAAATTCATCCCCATAATGCTTGATATCGTGCAG
AGGTGGGGGGCTACCACCCACACTCAAACAGCTTTAGATTTTGAAGTGTAAAAAGTTGGA
GGCACTGCTAGTAGAGGAGGGGATGGAAATTAACTGTCCATCTCTTGAGTCTGTTTGGAT
CAGGGGTTGTGATAGGCTCAAATACTTGCCAGATGCCCTTCCTAATAATAATAATCTCAG
GAATCTCAGTCGATTGATCTTGTATGGGTGTAAGAATTTGGAGTACATTCCGGAAGGATG
GTTCCACTCCGCAACAAATCTGACATATTTGAATATCAGGGGATGCCAAAAACTGAAGGC
CCTACCACACAAATTGCAGAGCATCAACTACCTCACTTCTCTTCAAGAGTTGTATTTGAA
TATTTCAGAATGGAACAACTTCAAGAAGATTGGTTTGCATAGTTTATCCTCTCTTAAAAT
CTTGTTGATTGAAGGCAAAGACGAAGAACATTCAGTGGGTTCCAGCTTTCCGATAGATGG
GATGTTGCTGCCCACCTCTCTGATCGATCTTCATATCTCAGGTTTCCGAAATCTGGAGAA
GCTATCTTCTAAGTTGTTTCAAAACCTCGCCTCTCTTGAACAACTTGAAATCGGTGTTGC
CCTAGGCTCAAATCTTTACCAGTGCAAAGGCTGCC
>TeaL_2176
AACCAAGATCTTCCAAGTCCTGTGTGATTGTCAGATTTATTTAGGGACATTGAGTATCAT
GAGATTTTGACCAGAATGAAAGAGGATGTAATACCATTTAAAAAATGGATGAAATTATAA
TAGGTATAACGTTAATTGTATCATGCTTGGTTAACATAGAATTTCCCTTCCCCTTAAACA
TTGAATCAACAAGGAAAATAATCTCAGGCCTTAATAATCCATACAATAGTACAACAATTC
AATACTCATAAAATACACCAGGATATGAAGTTCACCTTTCATGTAGCTATATTCAAGTGT
TAAACTCTCTCTACTATGTATATATATATATATATATTTTTTATTCTCATTTTATTTTTC
ATAAATATGTTATTTGGATAACTTTTTCCTCATTAAAATACTATATAAATAATATAGCAT
CAGGATCCCATTTGGATTCTTGACTAAGTCTTCTCTTGTGAAATATACTAGAAGGGAAAG
AATCAGGATTACATCTGGGGTCTCGTCTGAACAACGTATATTTTCCTGTCCTTGACAACA
CCTTCGATGTCTTGAGGAGATCCATACAGCTCCTCAATGGCATTTCCAGCACGAGCAATG
CTGGAGAGGATTGATTGACGAAAGTTCGCATCAATAATCAATGGGTCCGATGAATAATCA
AGCACAATTTTTTCTTCCTCATCCATTGGTACACTGTCGTAAAGTCCTGCGCCAGCATAA
CCTTCTAGATCTTCCCCGTTGGAATCAGATCGGAAGATGATAGATCGTCTTATAAATAGG
CCAATAGGTTTGCTCGGGTAACCTAATACCTGAGGAGAGTTTAGATTATTCTTCTTGCAT
ACAAAACTCAAAGCACGACCTGGATAAGCTCCGACCAATGTTTCCCCAAGACCCTTCACC
ACCTCAGCATATATCTCCGAGGAGTCTCCTGAAGATGGATTAGTAGTGTGGATGACAAAT
GCATAATCAGCATTTATTATTTCCTGAACCAGGACAGCCATGCAAAGATAGTCGTGATCT
AGTTTCACTTTTCTTGTGCTGAAGTATGCTCTCTCATTCCACTTTGAAGCCCAAACTTTT
TTTATAGCTGTCCATGCTTGTTCCCATCTCTGCTGACCTTCATCACCAGGCCAAGGCATG
CCAGAACTTTTCATCTTGTCTTTCAGCTCTTGCACCAACTGGGATGGTGCAGAAAGCTCT
AAAACTGTCTTGCGCAACTCCTTGAGGGCACTGACATCTCCTTCTCCTAACTTTTTCTTC
AGTAGTTGTAACTTCTCTGCAACTTTCTGATTTAAACCGTCTGAAAGAACTTTCTCAAAA
ACTCCAAATGGTAGGGCAACCGAGGTAGGAATCCCAACCCAAGAAGGCACTTTTCCTTTT
AGATATCCAATATTACGTGCTTTAGCTCCAACCACTTCACTAGTGAACTCCTCAGATGAT
ATGGCATATCTGCCACCAAACTGCTTTCTGACCAATTTTATAGAGGGCAAAGGGCCTTCT
TCGTTCAAGTTTGTTGAACTTGCACTTGTTAAGCCACCCTCCACCTTGCTATAAACTATA
TCTACAGATGTAGGTTTTATTTGCAACAACTTCCCTTCATTTGCTTGGAGATCAGCCAAA
ATATTGGGATCAAAACACGTAGCAAAGCACACCTTGCTATTTCTTGCTCGCACAGAAACA
TGAGATAGGACATCTGGCATGTCAGGTGTCAGCACAGCAACTGCACCATCAGGAATATCT
TCCTCTCCTTTCACAGATTTTGCCACCAAAATTGTTGGCCTTCCATAAGATTTATTCTGA
ACAGTAAGCAACTCATCCACAACAACAACATACCCAATAGCTTCAACAGGGCTGATAACC
TGCCAACTTCCCAAATTAGCAGTTTCACGAAGAATAGGATCGAGTCGATTAATGAGTGAG
GATAGCGAAGCAGCTGATCCAGCACGAATAATTTCTTCCGTGAATATATTCACAGCCCAC
TGATCCACTCCGAGCCGTGATCCGAGATATTCAGCAGACGGTTGCAACAGATGCTGGTAC
CACTCCGCCTTGCTTGTAAGTGCAAGCCGGGTTCGGTCAAGGACTGATTTTGCATACAAA
GCCCAGTGACTATCTCCATTCTTTATCATGCTCAGAGCTTGATTCCATCCCTTTAAGCAA
TAGATGAGATCTTCATTATCATCCGAAGAAAGTGCAAGGTTTTCAAGAAGAAGAGTGATG
AAGAACATAACTTTCTCTGGTTTAGCATTATTTAACTCCTCATACCCCCTTTCAACGGCT
GTCCTGACAGTAGAATCAAGGGCAATGTCCAAAAATAAAAGATCCTTAAGACGATCATTT
GATTTTAAAAGCAAAGGCCTAAGCTCTTCACGGGCCTCTAACAATCCCTCGAGAAGGGCT
TCCACATTTTTATCTTCCACGTGTTCTCGAACAAATTGAAGCAATTCCGGAAATCCAGAT
GGCAACCCTGATATAGGATTTATCTGCACCCCAACCATGAAACCTTGTCCCTCAGACCTG
TAGCCCATGCAATTAGAAATAGCTGACTCCAAATCTGCACCAGAATGAACTGCCTTCAAT
GTTCTCATGTAACTTCCTAGATCACGCAAAAGACCATCCTTCTGATCTCTCCTGAAATTT
GGTTCAGAATGGATAGCACGATCATAACTTAGAAGGCGTTCTTTTGTTATTCCATTCTCA
TTCAGGGTTTTCCAATAAACACTGATGTCAAAATCGCTTTTGATATAATCAATGAGTGCC
TGACAGATCACTACATCATCAGGGCTAGTGTTATTATGCAGCTTTTGATGCCATTCCTCC
ATCATTCCACCTTTGCACTCATTTTTTCTCTGAATAACCAGGATTTCATCTCGGATTCGC
TGCCCCACATCCCCCTCACCTCCACGGCCAACAGTAGACAGAATCATTCTCAAAAGTTCC
CGATACTGTGCATGAGTTCTATAAACATCCTGGAGCAAGTCTGTAAGCCTATCCTGAGCT
CTACTTATTTCACGTGGCTTTACGTTGTAGTTTTTATTCCATATGAGCTGCCTTGTAGCC
ATAAACCTCAACCACACAAGAATTCCTGCAAAGCCCAGTTCACCAGCATATTTGGCTTCA
TCTACCAAGTCCGCTGCGATATTAAATCGATGCATAAAGGACTTTTGTGCCTCGCTTTCC
ATTTTGGCTATTTTATCCAACAAAGTCTTTGCAGTACCTTGGCCATCACCAGCATCCTTT
TGCGCCTGCTTGTATCCAGTATCAAATTTAACATAGAAGTCTGAACCATCATTCTTTATC
CACTTCCCACCAGACACAAGGACAAATGGCATACCCACATAACTGTCATCTTTAATTTCT
ATTTCTAAGGATTGAACCTTGTCAATTGGATTATCAGAGCTGCTTATAAATTTTGTTTGA
ATGGCTTTGTCTAGGGAAGTTGAACCAGGGGGCAATAAACTTGGAGGTGGTGCCAGCCAT
TCTCCAGGTTTTTTCGATAAAGCCCAGTGAAGGGTAACTGGTTCCGTGAGATCTGTAGCC
AAATGAACCTTTGTCTTACCAGCAGGCTTCATTACAAGTACCAGAAGTTCCTTATCAGCA
AGCCTGAATATTTTCTTGTTCATAATAGGAACACCACCTTGTTCTTCCATTTTCATAGCA
AAGCGCTCGATTGTGGACAAGGCTCGTGGTTTGACTGAGATCTTTTCCTCCACAGATCCA
GCCGAGTACTTGTTTAGAAGATGCATTAAATCTCTCTTCTTGCGCTGAATCCTTTGAACC
GTAAAATACTTCTTTGTTTCTAGTTTCTTAGAAACCTTAGTTTGTATCTCTCCTTTTGTA
ATCTTATTCCCTATTTCATCGAGAGAAGTACCCTTATCTAGTTCCATTTGCAACTCTTTT
CTTGCTTCTTCAAATTCTTTAAGTTGCTCATCTGCGGAAAAGTTAGGTTTTCCTGCTTTC
TCCCATCGTATAAAAGCTTGTAGTTGAACAAGATTATCAGGTACTTGGCCCTTTGTTTCA
GAAAGTTGCTTCTTTGTTTCAGAAGGTTGCTGCTCCTTACTTTCACTTGTATCATTTTTG
CTTGTTAACCTTGCTCGAAGGTCCTGTACAGAAGTGCCCCTTGCTATTTCCTCCAATAGC
TCAAATCGAGCTGCTTCAAATTCCTCCTTTTCCTGTTCAGGAGTGTATGTCTGTTTACCC
TTCCTCTCCCACCTTAAGTATGCTTGAATTTGTACAAGATCTTCAGGAACAGATATCTTT
GGAATCAACTTGTCTTTCACTGGCAACTTAAGATGAAAGTTCTCACCATTGTTTTTAAAC
CATTTATTCTGTTCTTCATCAACTATAAGAAACTCTATAGCTTGTATTATAGGATCATCA
ATCTCTATTTTCAGGATGGAATTGGAACCAGATCTCACAAAAGGAGTTCTAAGAGCTTTA
TTCTTATATACTCTAGTTCCTGCAGGATGGCGTGTGGGAAGTACCCACTTCTCTTTTCTA
TTTTGTATGCCACCCCAGTGTAGAAGTAAGGTACCACTACTATTTGTAACCAGCATATCT
ATTTGCAATGTGGAACCTTGAACAGGAGCACTAACATCCACCTGCAATTCAGCATTCCCA
TCAAGCTTGAACTTTCCCGCAAGTTGCGTGGACGCAGTACCGGTGGTTAATACAGCCCGA
GGAAAAAGAGAATTCGGTGGAGGCGTTCCCATCAGCAACTTCTGTTTTCGCACATCCAGA
CTCCTTCCTCGGAATTCGGTACTTAAAGGCAACTTTCGTACTTGTGAAGTTGCTTGAGCA
TGAAATAAAGTGTTGCCGGAAAGGCAAGAAGAATTGATCTTACTTTGATGCTCCAGAACC
GTCGGGCCAAGCAAACTCTGGTGAACCAAGTTATGCCCTATTGAATTGCTCATATTCGTC
AATCACTCGAAAATTCGAATCTATGATTCAAGCTGTAGATAGGTATAGAAAGAGAAACAA
TGGAGAATTGGAGAGAGAGAGAC
>TeaL_2177
CAAAAGATGTGAGACTCTAGTTTCTCTAGTGTATCAAACAATAGTGACCAAAACATGTTG
ATTGATCTCCAGCCCATTGAAAGATATGCAGTTGTTTCTGTGGGTAGATAATGAGTTCAG
ACTACCTCTGTTTGGTTGGGAGATTTGATAAGGGATTTGGAAAAGGAAATGGAAAATATA
TATGAAATATGAATAAAATATACTTACATTTCATCTAATTTCACACATCTTTTCTCTTTT
TCTTTCTAAATCCCTTCCCAAATCCCTCAACCAAATATAGTGTTAGACTTTCTTATGCAA
TGATCATTCTCTTAACATAGTGAAATATGATTCCGTTTGTAATGCGTTTGTCATTATATT
TTTAGTTTAACCAAACATAAGAATGAATATTTTGATGGAATGATCATTTCATTCCATTCC
AGTTAACCTAACACTCCCTTATGATTCTCCTGTTTCAGTGAAATTGGCACTCTGGTAATA
GTATCTGTTGTAGAGGGACAAAAGTGACTTTGGGAGACAGTTTTGGTTATACATGTACAT
GGATCTATAAAAGGAGTGGAGGCTCAGAGCAAGGTTCTTGGCAAAGTTTCAGAACAAACA
TGGAAAATCAGAGGCTGTTCATCAACTTTGCATGCTATTACTATTGTTTTCTGGGTTGTC
TATCATTATTGTTCAGTGGTTCTAATGCGATTGACTCACCACAATACACGGTGATACGAT
CAGAACTAGGTGTGGAGATCAGGCTCTACAAAGAATCCTCATGGATGTCTTCTGTGGTCC
GTGGCGGCACTTCCTTCGAGACGTCCACCAAAGAAGGCTTTCATAGGTCTCCTCCTAATC
CTCCTTACTATCACTCTGTTTCACTATACTCTTTTATTTTCTTCGCTCTACTTTCTCAGA
AACCAAACAATGAAGAACCAAAGAAATTGGTTTGCTCACTGCAGGTTGTATCAATATCGT
CATGGCGCTAACCTCAACTCTTCTCATCTATTGATGACTGCTCCTGTCCTAACAAGCATC
ACTAACCTATCATCACATGAATCTAACTACGTTGTGAGGTTCTATCTATCTTCAAAATAT
GACGGGAACGCCCTTCCACAGCCTTATCCTGAGCTGAATTTGGTGGTGGACAAATGGAGA
AGCCACTGTGTGGCGGTTAGGAAGTTTTCAGGGTTTGCCAAGGACGATAACATTAATGGA
GAAATGGAAGCTCTAGTGACCAGCTTAGATAAAATCTGGAGTGGAAAGACGGCAACTATA
GAAGACGAGAGCACCTATACAATTGCCCAATACAATGCTTCATATCATCTTTCTGGGCGT
TTAAACGAAGTGTGGATAAATGTCTCGGGTTTTACAGCAGATGGTTGTCCATCCTAATAA
GGGCGGTCTTAGTTTGGCCGTGATTTGATGCGTATGAACCTCTAGCAAGGATGTGAAGAT
TTGGTTGTCTAAACACATCGTATTTCTCATTGTACTAATTCTCAGATATTTATGAATTTT
CAGGTTCTTGGGTGTCCTACAGGTTGTTAGTAGGAAATGTTCTTCTCATGATCTACTAGG
GTTTTGGTAGGGCAGCTACAAGTGTATTGAATACAATGTTTTAATTGTATTCCAGATACC
TAACCACTGTCACACATTCTACCCGAAAAAAAAAAGTATATTATAAACTTAATACATGAT
TATGCAATTAAGTGGAATTGAATTTCATTTTCTTTGGCAAAACAAGATGATGCTAATAAA
TACACCACAATACAGAGGTCTTTACATATTTAGCTCACCTCTCGTGTTGCTATTCAAGTT
AACTTCTTTCTCTTCTACCACTCGTTTCTTTTTTATTCTGTTTCTCAATATTTTGTTATT
TAGGTAACTTTTCCCTGATGAAAATACTTATATAATTAGGATACTATTTGGAGTCTTTGC
ATGGACAGCCTATATTCTTCTATTCCTAACCCTTCTCTTGTGAAAAAAACTAGAAGAGAA
AGAAGCAGTATTACACCTGGGGTCTTGTCTGGACGACATAGATTTTCCCGTCTCTGACCA
CACCTTCAATGTCTTGAGGAGTTCCATACAGCTCCTCGATCGCACTACCAGCTTGAGCAA
TGTTGGAGAGGATTGATCGGCGAAAGTTAGCATCAGTCATCAATGGGTCAGATGAGTAAT
CAAGTACAACTCTTTCTTCTTCATCCATTGGTACACTATCATAAAGTCCTGCACCAGCAT
AACCTTCTAGATCTTCACCATTGGAATCAGATCGGAAGATGATAGATCGTCTTATGAAAA
GGCCAATGGGTTTGCTCGGGTAACCCAACACCTGAGAAGAGTTCAGATCATTCTTCTTGC
ACATAAAACTCAAAGCACGACCTGGATAAGCTCCGACCAGAGTTTCTCCAAGGCCTTTCA
CCACCTCGGCATATATCTCAGATGAGTCTCCGGAAGAGGGATTAGTAGTGTGGATGACAA
ATGCATAATCAGCATTTATTATTTCCTGAACCAGGACAGCCATGCAAAGATAGTCGTGAT
CTAATTTCACTTTTCTTGTGCTAAAGTATGCCCTCTCATTCCACTTTGAAGCCCAGACTT
TCTTTATAGCAGTCCATGCTTGCTCCCATCTCTGCTGGCCTTCATCACCAGGCCAAGGCA
TGCCAGAACTTTGCATCTTGTCTTTCAGCTCTTGCACCAACATAGATGGTGCTGCAAGCT
CTAAAACTGTCTTACAGATCTCCCCAAGGGCACTGAAATCTCCTTCTGCTAACTTTTTCT
TCAGTAACTGCAACTTTTCTGTCACTCCCTGATTTAAGCCATTCGAAAGAACTTCCTCGA
AAACTCCAAATGGTAGGGCAACTGAGGTAGGAATCCCAACCCAAGATGGCACTTTTCCTT
TTAGATATGCTATATTACGTGATTTAGCTCCAACCATTTCACTTGTGAACTCCTCGGATG
ATATGGCATATTTACCACCAAACTGCTTTCTGACGAATGATACAGATGGTAAAGGGCCGC
CTTCTTTCAAGTTAGTTGCACTTGCACTTGTTAAGTCACCCTCCACCTTGCTATAAAGTA
CATCTGCAGAAGTAGGTTTTAGTTGCAATAACTTCCCTTCATTTGCTTGGAGGTCAGCCA
AAATATTGGGATCAAAGCATGTAGCAAAGCAGACCTTGCCATTTCTTGCTCTCACAGAAA
CATGAGATAGGACATCTGGCATGTCAGGTGTCAGCACAGCAACTGTACCATCAGGAATTT
CCTCCTCTCCCCTTACAGATTTTGCCACCAAAATTGTTGGCTGTTCATAAGATTTATTCT
GGACAGCAAGCAACTCATCTACAACAACTACATATCCAATAGCTTCAACCGGGCTGATAA
CTTGCCAACTTCCCAAATTAGCAGTTTCACGAAGAATAGGATCAAGTCGATTAACAAGAG
AGGATAGTGAAGCAGCTGACCCAGCACGAATGATTTCTTCTGTGAATATATTTACAGCCC
ATTGATCCACTCCAAGCAGTGATCCGAGATATTCAGCAGAAGGTTGCAATAGATGATGGT
ACCACTCTGCCTTGCTTGTAAGTGCAAGTCGGGTTCTGTCAAGGACTGATTTTGCATATA
ATGCCCAGTGACTATCTCCATTGTTTGACATGTTTAGAGCTTCATTCCATCCCTTTAAGC
AATAGATGAGATCCTCATTAGCATCCGAAGAAAGTGCAAGGTTTTCAAGCACAAGAGAGA
TGAAGTACATAATTTTCTCTGGTTTAGCACTATTCAACTCCTCATATCCCCTTTCAATGG
CTGTCCTAACGGTAGAATCAAGGGCAATGTCCAAAAATAAAAGATCCTTAAGACGATCAT
TCGATTTAGAAAGCAATGGCCTAAGATCCTCACGGGCCTCTAGCAATCCCTCAAGAAGGG
CTTCCACATTCTTATCCTCGACATGTTCTAGGACAAAATGAAGCAATTCCGGAAATCCAG
ATGGAAAGCCTGATATGGGATTGATCTCCACCCCAACCATGAAGCCTTGTCCCTTAGAAC
TGTAGCCCATGCAATTTGAAATAGCAGACTCCAAATCTGCACTTGAATGAACTGCCTTCA
ATGTTCTCATGTAATTCCTTAGATCTCTCAAAAGGCCATCTTTCTGATCCCTTCTGAAAT
TTGGTTCAGAACGGATTGCACGGTCATAACTTAGAAGGCGTTCTTTTGTTATTCCATTAT
CATTCAAGGTTTTCCAATAAATGCTGACATCAAAGTCATTATTGATATAATCAATTAGTG
CCTGACAGATCACAACATCATCAGGGCTTGTGTTATTATGTAGCTTCTGATGCCATTGTT
CCATTATTCCACCCTTGCAATCATTATTTCTCTGGATAACCAGGATTTCGTCTCGGATTC
GCTGCCCCACATCCCCTTCACCTCCACGACCAACACTTGACATAACCATTCGCAAAAGTT
CCTGATACTGAGGATGACTTTTATAAACATTCTGGAGCAAGTCTGTAAGCCTATCCTGAG
CTTTACTTATTTCACGTGGCTTTACGTTGTAGTTTTTATTCCATATGAGCTGCCGTGTAG
CCACAAACCTCAACCACACAAGAATTCCGGCAAAACCCAGTTTGCCAGCATCTTTGACTT
CATCTACCAAGTTGGCTGCAATATTAAATCGATGCATGAAGGACTTCTGTGCCTCACTTT
CCATATTGGCTATTTTATCTAACAAAGCCTTTGCAGTACCTTGGCCATCACCAGCATCCT
TTTGGACCTGCTTCGCTCCACCACCAAATTCAACATAAAAGTCGGAACCGTTATTCTTTA
TCCAGTTTCCATCAGACAATAGAACAAATGGCATCCCCATATAACTGTCATCTTCAATTT
CTATTTCTAAGGATTGGACCTTGGAAGCTGGATCATTAGAACTGCTTGTCAATTGTGTTT
CGCTGGATTTGTCCAGGGAAGTTGAACCGGGGGGTAATAAACTTGCAGGTGGTGCCAGCC
ATTCTCCAGGGTTTTTTGACAAAGCCCAGTGAAGTGTAACTGACTCCGTGATATCTGTGG
CCAAAAGAACTTTTGTCTTACCAGCAGGCTTCATTACCAACACCAGAAGTTCCTTATCAG
CAAGCCGGAATATTTTCTTGTCTATAATAGAATCACTGCTTTGTTCTTCCTTGCCCTTAG
CAAAAAGCTGGATTGTGGATAAGGCTTTTGGTTTGACAGAGATCTTTTCCTCCACATATC
CACGTTCAGCTACATACTTATTGAGAAGCTGCATTAAATCCCTCTTCTTGCGCTGAATCC
TTTGAACAGTAGAGTACTTTCTTTCTAGTTGCTTTGAAACCTTAGTTTGTTTTTCTCCTT
TTGTAATCTTCTTCCTTATTTCATCGAGAGAAGTACCTTTCTGTAGTTCAATTTGCAACT
CTTTTCTAGCTTCTTCAAATTCTTTCTTCTCTTCCTCAGCACTATACACCTGTTTACCCT
TCCTCTCCCACCTCAAATACGCTTGTATCTGTACAAGATCTTCAGGAACTGAAATATTTG
GAATTAACTTGTATGTCAGTGGAACATGAAAGTTGCCACCGTCATTTTTGAACCATTTGT
TCTGTTCTTCCTCAACTATAAGAAACTCTATAGCTTGTATTGTCGGATCATCAATCTCTA
TGTTCAAGAAGGAATTGGAGCCAGATTTCACAAAAGGAGTTCTAAGAGCTCTGTTCTTAT
ACATCCAAGTTCCCTCAGGAGAACGAGAAGGAAGTACCCACTTCTCTTTTCCATTTTGTA
TCCCACCCCAGTGAAGAACTAAGGTGCCATTAGTATTAGTGACCTGCATATCTATTTCTG
ATATAGAACCTGAAGTAGGAGCACTAACAACCACCTGTAATTCCGTATTTCCATCAAGGT
TGAACTTTCCTGTAAGTTGCTAGAATGAAAGAAATAGTCAAAATCAACTGACATCCAAAC
CAGAACTCAAATCATCGTTTGTAATATCTGTCATTGCTCTTCACATTGAAAAATTTTCAA
CCAAAATGGAAAAAAACCCAAAAGCTGATTCCAAAAGTTATTCAATGGGCAAATTAAAAT
GGTAGTCTATGTACTTTGTTACTTCCTGTGTCATTTTGGTCCCTATAATTTCAATTGACT
TGATTTTAACCATCAATTTGTGACTCTGTAATTTGGTCTAATTTATTACAACTCGTAGCA
TTTTTTTTTTAAATAAAAAATACGTACATAAGTGACATGCCACATTTTTAAAAATAAAAA
AAATAAATTTACTCAACTCAGTGAGTTAACCTTAACCATTTAGGTGATAATTTCCTGTCA
AAAACACTAACCGCATTATTGATTGAACCAAATAGACACAAAATTATAAATTTAGGATCA
AAATTGAGTCAATTGAAAATGTACAGACCAAAATAATACAAGAGGCAAACTATAGGACCA
TCGGTGTAATTTGACCTATTATAAATCTAGTTTTTTAATTTACAGTATCAAATTTACAAG
AAAAACTCTTGGTTTTGTTGCACGTACACGAATTTGGGACCAAATGCATCACAGTTTACT
CTGTATGTTACCAGTTCTTTTCCTTTTTAAGCAACAGTCCAAAT
>TeaL_2178
GTCACCTTGCCACGTGTTGGTACTCAAAAATATATCCCCACAGTTTCATAAATTTAAATA
TAATTATATTGATAATATTTCTAATTAGTTAAAAGTGATAATAATTAATGTAGATGATTG
TAAATAGAGGTGGTCGTCGTATCATAGTAGGTTGTGTTTGAGTCGTGTAATTTCAGGTTC
GTATCAGAATTATCTCAATATTTAATCTGACCGTTTATTATCTTATAAGGAACAAACTAC
TGTTGTCTATTCTAGTGCCGAAGCTGAGTATCGTGTTATGGCTCATGCTACTGCTGAAGT
TGTTTGGCTTCGTTGTCTGGCTTCGTTGTCTTCTCTCTAACTTTGGCGTCCCTCAGTCTT
CTCCGACCTCCCTCTATTATGATAACCGTAGTGCTATTCAGATTGCCCATAACACTGTCT
TCCATGAGCGAACAATGAATATTGAGATTGATTGTCACTTTGTCCGTCAACATTTGCATT
CTAGCTCTATCTCACTTCCTTTCATCTCTTCGGCTTTGTAATTTGTTGACTTCTTTACCA
AGACTCACACCACTGCTCGGTTTCAGTTTCTTCTCGGCAAACTCTCAATGTTTTATGCTA
AAGCACCTTGAGTTTGAACGGGGGTGTGAGAATATTAGGTTAGGTTTACATATATGGTAG
TGTCTATTGTGTATATATATAGCAGTGTTTCCTTTTCCTTTTTAGTCTTAGGGTTAGGAT
TACTATATAATCAGATGTATTCTTTGTATTATGGCACAATTGAATATACAAATTCTTCAG
AAAACTTACAATCCATACTTTGGCTAAGGGTTGAGTGCTGCCACCGAACGACACAACTGA
TTGTCCACCTTGTTATTTTGGCATGCCTTCCTCATGTCGCGGTCCACATCTGGCATAGGT
GCAAAGGGCCACCAAGTGTCTGGCCGCTAGCTCCCAAATATCAAGATGCTAACAGACCAC
CCTCACCAGAAAAAGCCAACGTCCTCATTGGCAAGGTCATCAAGTACTCTTTGACTTGTT
TCTCAAACTGCCATAATGTTATATTTTTTCCCAACTCTTATCAGATTCTGGGAACCCTTC
CATTTCACTAAGTAATGGGTTCTTCGATTCTTTTTACTCTGCCCCTCGATCTTGTAATCA
AGAATCCATTCTACCTCTTTATCAAACTACTTTCTGATCACTGGAGGTGCCCTCTGAGCC
CGCGTCCTTGTTAGGTTAGTATGATCCTCATGAAAAGGTTTCAAAAAACTAACATGGAAA
GTTGGATGGATTTTCAACCGATCAGGCAATACCAATCTGTGTTCAACATTTCCCACACGT
TTTAAGATTTCAAAGGGACCATCATATTTCGAAATTAGACCACGGTGCATTACCTTACTG
CTTATCTTCTTCCAAATTTGAGAAGTAAGCTTGAGTAGTACTTTGTCTCCCACTTTGAAC
TCTAAGGGTCTCCTCCCTTTGTCAGCATACTTCTTCATTCTTTTGCTTGCTTTAGCCAAA
CTATCATGTGGTTCATCAAGAAACTCTTGTTTAGCCCTTGCAAATCTGTATGCTGATGGA
CATCTACTACTAGAGCATGTGTTAGCCACATCATAAGGAGTTAGGGGCTGTTGCCCTATG
GCCAACTCAAACAGACTCATCCCAATTGTAGATGATCTATGCAAATTGTAACAAAAATGT
GCACTATCCAACAATTCAACCCAATTCTTCTGACTTGCGGTCATATAATGTCGGAGATAC
TCCTTGAGCAACCTATTCTACCTCTTGGTCTGCCCATCCGTCTAAGAGTGATTTGCTATG
GAGAACTTTAATTCTGAACCTAATAAATTAAAAAGCACAGTCCAAAACCTTCTCATAAAC
CGGGTATCCTTGTCACTAATTATGTCCTTAGGCAAGCCAAAGTATTTTATTCTACATACT
TGTAAAACAAATCTACAACAATATCAACGGGACAAGCGTGGGGAGCAGGAATAAATATAG
CATACTTAGAAAAACGGTCAATAACTACCATGATGGAACGCATCCCATTGATTTTAGGAA
ACCCGGAGGTGAAGTCCATTGACACTGAAACCTAAGGCTTCTCAGGGACCGGCAGCGGTT
GTAACAACCCAATCGCCTTCTTCCTTCTGTCTTGTCTAGTTGGCACACCATGCAAGTCTT
GACATAAGCCTCCACATCATTTTCCATTTTCGGCCAAACAAATGAACGAGACAAGAGTGC
CATCATGCCTTGTTGTCTCGGATGACTAGTCTATTGTTTGTTTGAGAGAAGGAAAAACTT
AGGGAATGATGTGACAATCATCCCCTTTTTATATATATAATACAAAGCTTACAATGGAAG
CCTTAAAGCACAAATAAGGAAAGTCCATAATAAGAAAATTACAGCTAGATCAAATCATAA
CGTAATATTCTAACACTCCCCCTCCAGCTGGTGCGTAAATGTCTCTCATGCCCAGCTTGT
CAAAAATATTATGAAATATTTTACTGCCCACCCCCTTGGTGAGGATGTCTGCAAGTTGGT
CACCGAATTTCACAAAAAGGAGTACATATCATGCTGCTAGTGAGTTTCTCCTTAATGAAG
TGGCGATCAATCTCAACATGTTTTGTCCTGTCATGTTGAACCGGATTGTGAGCGATGTTG
ATGGCGGCCTTATTATCACAGTATAACCGCATGGAGTCCGTCTGATCAATACCTAGATCA
CTCAACAATAACTTGATCCATAAAAGCTCACACACCCCTTGTGCCATAGCTCTAAACTCA
GCTTCTGCACTTGACCTGGCAACCACATTCTGTTTCTT
>TeaL_2179
ATAAAAGAAAAAAGAAAAATAATAACAAAAATAGTTCTGCAAATTGAAAAAGAAAAAAGA
AAAGAAGGTGGTATTCTAAGAAGCACTTCTAGACATGAATTTTCTCCTAAAAACCCCAGA
TCCACAAATGAGCATCCCTGTCCTAAATAAATTTATCTAACCTCAATGATCGCTTCAGAT
CTGGCGAGCGGAATTTCTCAAGCTTCAAACTAGGGCTCGTGCAGATCTCATTCACGAGAG
AGTCTCCTTTCTCGGATTTAATCGTCTCTAGGATCGTTCCAACAACTTCAGCTGCAAGCC
CTATCTCCACAAGACGGCCTTGCTCCTCCCCACCTTCATATATCAATTGTCCGATTTCTG
GAAATGGAATCACATTTTCTAGTATGACTTTTGCAAAGATACGACCGAGAAATTCACCTG
CCATCGGGGCATCATTTACAGCATCCTCCAAAGTAGCAAGAACAGATTCAAACCCTCTGA
TGAGATTATCTTGATTTAACGTGCCATCCTGAGGTTTTGATAGGTCGATGAGTAATTTAG
CCAAAAGATCCCTCTCCAAATGCTTCCTCTCGAAAGAATCAGTGACCCAGATGGATACCA
TTGTGGGATGAAAGCTGGGGGCATTTAATTCTTTTACACAAAGAGCAACTTCCTTCTCAT
CTTTGGCACTGTAGTATTCTCTAATTGCTGATATGGATCTGTCTCGTAAGTGTTCTTCTG
GCCACACCTTATCTGAAGAAACATTTTGTGTTAAAGTTGGTCTCTGGCCACGTATGGTTG
GTGAAGTAGGTAGAGATCTATCAACACTATGATCTGCATTCCTAGTGTCCCTGTTCCCAT
GGTTCATATTTCGATCTTGCACACTTGACTGTTCATAAGAAGAAACAACAAATTTATCCT
GGATGTATTTTGGCATGAGATCCTCTCTTCCATAGACTGTTCGGTCTGATACAGGACTGT
AACCACTCAGACCAGTTGCAATTCTTCTGGAATCTCCAGGACTTGGTGCATCAGCTGAAG
GAATGTTTAGCATTGATGGCTGTCCTCTACTGGACATTCCCCTTGCAAGGCCACCTTGGG
GACCAAGTGTAATAGAATCTTCAGCGATGGGTCTCTGAGACAAGGGCACTGACAGCGTCC
TATTCTCAAATGAATGTCTATCCTCCAAGCGAAAATCCTGATTACCAATACCGCGCAGCT
GTGTGGGTAACGCGCGATAACCACCCATCTGAGCATTTGGAGAAGATAACATACTTGATC
CTCTGGGACCAAAATCCATAGGTTGACGATTCCTAACTGAAGAGTTGATGCCTGGACCAC
GAACTCCCCTACCAGCTTGCCCTTGCCGTTCTTGAGCAGCATCCCTGTGTACTTCCTCAA
TCTTTTTTGGCCCTTCAACCTTCCTCCTCTGCTGCCATTTATTCTTTCTCAAATCAATTG
AATCCTTCAACATGAACCTTACCCTAGAAGACAGTTTCATGTTGTTTGACAACTTTGACA
TCCTATCAAAGTATGCATCCATGTGTTCTTTGGCTTTAGGATGGTCAATCATCTCTCCAA
TTGTGCTCATTAATTTGCACAATGCTTCAATATCTTCCTCATCAGGATTTTGGTACTCAC
CCAACAATTTCATTATGCATTCATGCATTATTCTCTCAGTCAACATCTTCTTCTTGTACA
ATTCCCCAATCAGCCTAATGTTACCCAACATCCGTCTCCGTGCCTGGGTTCTCTTCTCCT
CTCTTTGTTCCTTAGACTGCTCAACCTCACCTTCCTGATCAGCTTTATCAGCTTCTTCTT
GCTCTCTTTCACCTCTCTCAAATTCCTCCTGACACTTATTTAAAAGCAATCTCTTAAAAG
TGATCTTTTCATTGTCTTCACTGAAATCAGGCAACTCTCGAGAAAGGTGGAAACAAAAGT
CAGCATACATTTCACAGAAAGTTGGTTCCATTAGAGCTTTATCAAATATCTGTGAGATCA
CACCAGTGAGGGTACCAGTATTGTCAATGTTAACAGCTTTAACTTGCTCGAAAAGCTTTT
CAAAGTTTTGTGGTGTTAGCTTATTAAGAATAGCTTTCAATTGCCTCTGCTTGGCCTCTT
CCTCGTCTGTTATTTTACCCACTTCATACTTCTTTTCAGCTTTGTGCATTACCGGTACCG
GAGTATGAGGAGAAGGAATTAAACCCTTCTGAAAAGAGGTAGCGCGCTGCCACCTGTCAG
AATCAGGGGTATTTCGTTGCATACCTCCCTGAGAACCCAGGGACTGCATTGGCCCGGATA
GGATCCCCCCAGCATACTGAGCAGGTGCCTGTCCACGTGGGTTCCTTAAAACACCAAAAT
TGCCCCCTTGGCCAAGTCGTAAATTACCCCCATAACCATCCAGTCGGGGATCTCGTCCCG
GAGTAATAGGGCTAGGTAATTTACTCCATTTGTCATCATCGTCCATGCCACCCCCACGAC
GGTCTGATCGAGATCCCCCAGATGGCCTGTCAACAATTCTTCCAGGACTAGGGTATGATT
CATGAGAAGTATTGACATTAGAAACCGCCAAGGCCTCTGATACATCAGGTTTACATTCAA
AACCCTTTGGAAGATTAGTGTACTGCTCTCTGAATTTCAGTAGGAAATCTCTAGAATATT
TTTTGGCCATGACTCCATTTCCATCCTCACCAAGATGCTTCAATCCTCCATGAGCCTGCT
TCCCATCATCTAATGTTTCCAACTTCGGAGTAGAGATGTCAGCAGCATCTTCCCAATCAT
CTGGCTCAGCTTTACTCTGCCCACCATTTTCACTTGATACAACATCATCCTTCGCATCAA
CCGGTACCTCCTTCAAATTAATGCTAGATGTGCTGGCCATGCATTCTGAAGAGGCAACAG
CGTCTTTCTTTCCATCTGGACCCTTATATGCCATATAGAGATCGGAAGATGTTCCAAGAG
CATCTGCCTTCTGTAGAATTTCTTTTCTTTTCTTCTTCCCTTTGGCCAAAGTACTCTTCG
ACCTATTAAGTTCTGGCAACGGTTTATCCTTGGAACCTGCAGCTGGAAGAGAAACCAAGC
CAGCATTTAGATCCTCAGTACCTTCCCCTTCATGTTTCAAAGTTGGTTCTGAAACAGATT
GAATAGTTGAAACAGGAGCTGCCTCCTTATCTGGAAGAACGGACTTTGTAACAACAGCTT
CTGTACTGCCCAAGCTATCACTTCTACTAAAAGGGGCATCTGAAATTGAAGTCGTCTCAT
CACCATTTGAATGATTAGATAAACTGGGACTTGAAGACGAAGTTTTAGCATTTGTAGCAA
CTGGCACTAGGGGCATCACTAAATTATCATTCACCACATCATCTTTTTTGCAATGACCTA
CAGGCTCTTCCAAATCCTTCTGTCCAACTTCCAGGGATCCAACCTCATTGGAGTTAGTTG
TTACATTCGGAACAGAGTTTGGTTTAGTATGATTAACTACTTCCGCAGATTTTAAAGAAA
CAGATTCTGAAGATGTCCCAGAACTGTTTTTATTTTGTTTGGGCCCTTCATTCAACATAA
TTCCTCCTTGTTCATTTGTCCCCAGAGTTTCAAGCTTTATCAGTTCATCTTGTGGAGAAG
AATCACTTTGCCTAGCACGGTGCTCTGTGTCCAAGCTATCAACAACTACTGAAGTTCCAA
ATGTTTTGGAGGATTCACACGTGGAGCCTTGCACTTCAATATCACTTCTTAATTCAGGAG
CATCAGGAGAAGCAGCACTATTGGTGGACAGAGGTTCCCTGGTAGATTCCACTTCCATAA
TGCCTCCACTGGTACTTCTTGATGAAGGGGATGTTTTAGTATGTACAGTCTCAGCAGTGC
CACTGTTAAAAGAATTAGTATGCTCTAAAGAATGAGAAGGCAAGCCCAAAATTGAGGTAG
ATTGTCCAGAAACCTGATGCTGTGAGTGAGAATGTCCTTTTTTGGTCTGCTTCTTCTGTT
GATCCTTAATGGAGTCGGACCTACTAATTGTTTCTCTTCTTCTGCCTTCGGCACTATGGG
TCATAACAGGTGCTGACTCCTCAAGGGGAGCAAGAGAGGCAGAGGAGACTGAATTGGATA
CTGTACCCTCGACAGAAAGAGGAGATGCTGCACTAGATTTTTCACCTGCCACATGTAATG
AAGGTGGCATTAGTTCTGGACCAGGTTTTGGCTGATGTGAAGAGTGTTCCACCCGAGTCT
CTAAATCCCTTTGAAGATGAATTGATCTAGTTTCCCCAGGTTTCTGTTGGAATTTAGGTG
GTTCACCCTTTTCAACAGAAAGTGAGCTAATTGCCGGTAATGATGAAACAGCTAACTTTT
CTACATGTGGCCCAGCAGCTGGTTTAACTGTCACCTGTACAGATGCTAATGGTGCTGAAG
ATATTGCATTATGAACATCACGGGAATGTTCCAAACTTGATGGTTCAGCATTGCCATGCA
CTATACTGCTGTTTTTATTGGCATAGGAGTTATGAGCAGAAGGGTTCATGAAAGATACAG
TTTGTGGGCTCTGGCTAACTGAATAGCCAAACCTTTGTGGCTGAGAACTTGGATTAATTG
GGTTACTATTTAAAGGAACAGAACTTGGCCCAGGAAAATAAAGGGGATTCGGATTGTAAT
TAGAGTAGTAGCTGATAGGATGAGGAGGTGGAACTGATGTAATAGGCTGGGATTGTGGAG
CATTTGGATGCGACCTTGGGCCTGATGACCCACCATCCATACAAGTATCGGCCCTCCTAC
CAAGCCTCAACTCTTCATGGGTATCTGGATGAGTAATCTTGACAGGTTTACGGGGGGGCA
CGAGTTTTCCTGCCTGCGGTTGTGTGAATTGTGGGTTAATGCCAATTCCCAAATTGCCTA
ACTGAGGCAGCTGGGGACCCATTTGAGGTGTGAAATTCAAGCCGCGACCTTGATGCATAA
TCCCCTGAGGTGGCAATGGATGGGCTTGTACACTTGGAACAAATACCTGCTGCTGCAGTT
GAGAAGCATTTCCCATGGGGAATGGCATTGGCAATGAAGTGGCTGTCATGCCCTGAGACT
GAATCTGTGGGTTGGGGCCACCAAATTGAACGGGGACTTGTTGTTGATGAAATGGCATTT
GCACAGAAACCCCAGGGATAGGATGAACAGAAGCCTTCTGAGTTTGGGCTACGGGGGGTG
TGGGCAAAATTTGAACATCCCTTTTGGCCTTGGACATTTGATGGGCCTCACCAGTACTAG
GTTGGTCACCAGAACCTCCATCCTTTCTTAGCATTTGCTGCTTAGGAACAGATGGAATTG
GAAACGTAGGCACCGCTCTTGAAGCATCATGACGTGCCTGGTCACGTTTCTGCTCATCCA
AATTTGGGGGTGCTGAGTTAGTTCGAGCAGGTATCTGCATTCCATTCATAAAACTAGGAC
TTATGGACCCAAATTGCAGAGAAAATGATGATTTAGAAGCGTCTCCCTTTGAAGGAGTTG
CAGGAACTGTGGTATCGGAACTGACAGCAGCGGACTGAGAAGATGGAGCTTTGGGAATAG
CTCGGGCACTTTTCTGAGTTGCCATATCAGTTGCCGGCTTGACGGTGACGCCTGTGACTG
AGGGATCAACATGAACTGGGGGTTGCAAATGGGAACCATTCTGAAGAGAACGGGCAGCAG
AAGAATTATTAGAATCTGAATTCACTGCCACACCGCTTACCCTAGATTGTCCTCCTTGTG
CATTATTAGGCTTCTTAAAACTTCGATTGGACGAAGAAGACGAATTGATTGAAGAGAGTG
GAGGGGCGGTCCCGCCGCCGCCCTTCCCGGTACCGCCTGAGAAAGTCCTCGGCTGAGAAG
AGTTCCCGGATCGGGCCGATTTTCTGAGCTGTGATGAATCGCTCCTCTCAGCCCTTGATT
GATTGTGGGACATAAATCTAGCCCTCAAATCCCTTCAATTCTGTGTTTATTATCTTGTCT
CTGTGCTGAGTGTGAAATTAGGGTTTTTATATGGCGGGAACCATGATGNNACGACAGTGC
AAGATATAGAACAAGACGGTGACAGAGAGACAAAGAGAATCAGAATGTGGGTGTGTGTGT
GTTTTGGTAGAGAAGTAGAGAGAGAAACAGAGTTAGAGAGAGAGAGAGAGAGAGATATTT
GATAACAAACTGACCTGCGAGGTGGTGAAAAGGTAGGT
>TeaL_2180
ATTTTAATAGCTTGGAATATAATTTTTGTTGCTTAGCCTGGTTTTTGAATCTTGTGAAGC
ATAACCTAGAAAGCGAAAATTCTATAGTTGGAGTTTTGAGTATACAAAATAAAGAAAGGT
TGAGATTACTCGAGTACTTTTAAAGCTACAAATCAGTTTTATTTTTTGTTTTGGCTATAA
AAGATTAAAACTGGGTATATTTCATGGTATTATAACATCATAACATTGAAATCAACCATC
CAATTAATTTGGGTATGCTTCAATCAATAGGTGATTGTTTGCTTCTTTTGTAATTTTTAT
GATGATATGAGCCAAAAGACCAACACCTGTTTCTTAAGTTAATGGTTTGCTTATTATAGT
TTAAATTAAAGTCTAGAATTGTTGGTTCTTCTTCACACTATTGTTTAGGATCCTTCTTGT
GTTGTGTTTTTAATTTTGTGATCCTACAATGGGCTCATTATTGACTTATCTAGGGTTATC
TTTGCGTATATTTTAAGGAGAAAATGACAATTTCTCAATTTCCGGAACCTATCATAATAT
GTTCTCAACCAAATCGAGACACTTTGATGTAGTCTATTATATGATCTAGAAAATAACAAA
ATAAAAGAAGCATTTAAGGTTGTGAATTTGTGGATTTGCCTGTGCCCAATTGAAATCATG
TGATTAACATTTTAGTCTTATGTTGTAGTTATTTAGGATATTAAAGGCTAGAAGGAAGTT
TTCGATATTTCCCTCATAGTTTGGGCACCTTAGCACAGTTCTACAATTCTGCTGCAACTA
TTGATATGTAAATCTATTCAGATATTCTGATACTAAAAGCACTTTTCTTCTCAATTTATT
CATTCTTTTAGGGGAAGGTTTTAGGCATGTGCAAACATTTTTAGTTATTGATATTATCAT
TCAATACCAAGTATGAGATGATTTCATGTTTTAATTTAAGTTCAAACTGAATAATAGAAA
TAATCTTATTTAAGAAACATTCAGGGGGTACAATACATTGGACTGTAATGAAGATAATTT
CTCAGCAAAAGCAATAGATGAACTGAACCAGAAACAATTCTGTAGCCACAAATCCTGAAA
GTTCCTCTGTAGAGGCACAATCATACTTGAGTGGAACTGGGACAAAAACAGACATATTAA
TATCGAGAACCAGCATAGACTTTTCCAATGCCAACCTCTCAGCTCAATAAAATGCAATTA
TTGTGGAATCTTATTGAATTTGCGATAACGGTACTCAGCATATGTTTTGGTTGAATATTT
TGCTGGGTTTTTCTCATCAATGAGCTCTGGAAGAGGTCCAATCACTGCTTCATGAGGAGG
CACGACAAACACAGCCCAAGACATTCTTGTCCTTTCTTTGTTCACCAAACTCCTGTGAAG
AACACTCTTGTACTTACCATTGCTTAGTACCTCAAGTTGATCACCAACATGGACGAAGAG
TGCATTTGGCAAGTAATTGACAGCTACCCAATTACCGTCTTTCCAAACTTGAAGACCGGG
AACGTCATTGGGGACAAGTAAAGTGAGAGCAGACATGTCAGTGTGAGGTTCAACTCCGAG
GGCGAGCTGAGGTTGTGGGCATGGTGGGTACATGTTGATTTTCATTTCAAATTCAATTTC
ATCACCACCCAAAGAAGAATTCAAAACCTTCCCATCCAAACCTAGTCCCTCTGAGAGAAG
TTCAAATAACTTGTTGGTTGTTCTCATTATTTCCACATTGTATTCCTCTGTCACTCCCCT
GTATGAAGAAGGGTTCTTAGGCCACATGTCAAGATTGAGCTTCTTAGGAGGGTGCATGAC
GTGAAAATAATAATCAATCCACTCAACTTTCTCATCAAAATTTTTAGTCATCTTTGTTCC
ATTCCCTTCCTCCCTCTGTGGGAGCTTAAAGAACTCCTCCCCAACCTCTTTTAGCCGTCC
GATCAACGAGGGCTCGACACCGTGATCCGTGATGAGGAAAAATCCCCATTCACTACAAGC
CTTTGATAATGCATCGACCACCACATCGTGTGGTTGAGAGAGGGAGATCACGGGGACGGT
GACACCTTCGATAGCCTTGCTGTTCTCCGGTTGCTCGTGGACCGGTCGGATAAATTTTGC
AGGGAGCTCATGGAGAGTTACATGGGACAGGGCTTGCACTCTCTCTACCTCCATGTTTGT
TTAATTGTTTCTATTTTTTGGGTGGTTCCTTTAGAATGTGCTTGGAACTTGTTTGAGTTA
AAAACACACAATGTTGGTTTATTTATAGGTCTCAAATAGTATGCATATGGGTCGGTTACA
CATTGTGACCCTTGGTCGATTGTTAGTTGCAC
>TeaL_2181
GTGTGATTATATTAAAATAAGGGTGAATCCTGATCTAATCAGATAAAAAGTCACCTGAGT
ACAGTCAAAGAGTTTTCTGTGAGCATGATATATTCAAATGAATCTTCAATCCAAGTCATA
ACAGTCATTTGAAAAGAAACTGCCTACTCCAACTGTATCAAAAAAACTGAAAACAAGAAA
ACTTTCAACCCATATTTTTTTTTTTCACAAAGACCTTATTGGAATTTCTCATGACAGATA
TTTGTTTATAACATAATCACAATCAAAAAGTAGATCAAGTTATAACCAGTCCTTGAATCA
AAACATAACAGGTCTCTATCCTTATCAAATCACTATCCAAATTTTTTAAAGCATTGCCGT
GATTGGATCCGGTCCTGATTCCATTTAAGATTATGTCACCAGAATATAAGTCCTCTTAAC
TTTCTCCTTTCACAAATTCTACTTCCGTCTCTGCAAAATGTATTACAACACTAAGTAATC
AGCCATGAAAATGACAAAATCACAGAAGGCTGTCAGATTGAGTTCTCCCACAAATTCAGT
AGCTTCAGAAGTTATCTTTTCTGTTATATCTCACTTGCCCAGTAATCTCCAAACTACTTC
TTCTCAAGCTTATAGTTAGATAATAGAATATACAAGATTAGGGTTGGAATGAGAGAGAAG
AGGAAAGAGAAGAGTCAGAGAGAACAAAAATTAGGTTAACTAAACACACTCCACTGAAAC
ATATATTTATGGGTGGCTCTAAATGCCCTCCAAAAATTATATTGGGCACCCCATCACTTT
GAACACCCTAATCTAAAATTTAAATTTTCATTTATTTTTATGGACACCTCAAACCCCTAA
AAATCCTAAAAACCCTAGAAATATACTAGAAACCTAATACCTCACATCATATTTAATGTT
CAACAAGCAACAAAATATCCAAAAGAATATATATATATACATAAGGAAAATTTCAAACAA
AGAACTTACGCAAGAAATGCCGTAGCATATATTCGTCAGTGCTGACTGCTGATGGAACAT
ATAAGCTATCTAGGGAATTTTATCATTTGGTGAGGGGTCCAATTGCAGTAAAATGAACAG
ATCACACATTATCTCAAGCAATTTTTTCAAAGAATGAAGACTTTACATTAAGATGGCACC
TCAAAAGTTCATTGAGTCTAATAAATATCAGCAAACTGACCCATGCCTTCTCAAAATTTG
TGCTCTCTTCAAATACAGTTCCATAAAGTATGAATGGATGGCTAAACTCTGCATAATTTG
GTGGGTGGATCTCTAAGCAGAGTGTATGTGGATAATAAAATGAGGGTGAATCCTGATCTA
ATCAGATAAAAAGTCACCTGAGTACGGTCAGAGAGTTTTCTGTGAGCATGATATATTCAA
ATGAATCTTCAATCCAAGTCATAACAGTCATTTGAAAAGAAACTGCCTACTCCAACTGTA
TCAAAAAACCTGAAAACAAGAAAACTTCCAACCCTTCTTTTTTCTTTTTCACAAAGACCT
TATTGGAATTTCTCATGATAGATATTTGTTTATAACATAACAACACTCGAAAAAAAACAT
AAAAGGTCTCGATCCTTATCAAATCACTATCCAAATTTTTAAAAGCATTGCCGTGATTGG
ATCTGGTCCTGATTCCATTTAAGATTGTGTCACCAGAATATAAGTCCTCTTAACTTTCTC
CTTTTACAAATTCTACTTCCGTCTCTGCAAAATGTATTACGTCACCATGTAATCAGCCAT
GAAAATGACAAAATCACAGAAGGCTGTCAGATTGAGTTTTCCCACAAATTCAGTAACTTA
AGAAGTTATCTTTTCTATTATATCTCACTTGCCAAGTAACTTCAGAAGGGTCATTGGAAG
TATCGCTGTCCCAAGAAGGGATGCCTGTCTGCTGCGTCTTCTCAGCAGTCTCAGACCCAG
TTTTTCCTTCTCCTTCGAGTAATATTCAAGCTCCCGCCGCTTATACTGCATCTACAACGG
TTCTTGATCCTGACTTCGCTATCTTCGCGGTACTATCTTCCAAGGATTGTTGTTGTCCTC
TACTTTTTCCTTGGCTTTAGTCGCCTATGTTGATGCTGATTGGGCTGGTGATGTTACAGA
TTGTAAGCCCACTTCTGGTTTTTATATGTTTCTTGGCGATTCTTTGATTTCTTAGAAAAG
CAAGAAACAAACTGTTGTTACTCGTTCTACTGCTGAAGTTGTCTGGCTTCGTTGTCTTCT
CTCTGACTTGGGCGTCCCTCAGTCTTCTCCAACCTCCCTCTATTGTGATAACCGTAGTGC
TATTTAGATTGCCCATAACACTGTCTTCCATGAGCGAACAAAGCACATTGAGATTGATTG
TTACTTTATCCGTCAACAACTGTAATTTAGCTTTATCTCGCTTCCTTTTGTCTCTTCGGC
TCTGCAACTTGCTGACTTTTTTACCAAGACTCACACCACTACTCGGTTTCAGTTTCTTCT
TGGCAAACTCTCAATGTTTTCTACTACAACACCTTGAGTTTGAGCGGGGGTGTGAGAATA
TTAGGTTAGGTCAATGTTTTCGGCAGTGTTTCCTTTTTAGTCTTAGGGTT
>TeaL_2182
ATTAGGCTGTATTGGTTCGGGTTCTTCGCTATCTCCAAGATATTATATTTCAGGATTTAC
TATTTTTACTTTCTCTTTAGACTTGGTGGCCTATGCTAATTCTAATTAGGCTAGTAATGT
TACTGATCGCAAGTCAACATCTTATTTCTATATATTTCTTGGCAATTCCCTAATCTCTTG
AAAAAACAAGAAACAAACTATTGTTACTCACTCCAGTGTCGAAACTGAGTATTGTGATAT
GACTCATACTACTGTTGAGATTGTTTAGCTTCGCTGTCTCTTGTTTGATTTGGATGTCCT
GCAGTCTTCTCCAACCTCACTCTACTGTGACAACCGCAATACTATTCAAATTGCCCATAA
CACTGTCTTCCATGAGCGAACAAAGCACATTGAGATTGAT
>TeaL_2183
TTTGGACTGAAGTTACTAGGATTGTCTAGTCTTGGTAAATAACCAATAAGAAGCAACAAG
AAAAGCATATTCTAGTTGGAGGCACTTTTGATTGATGTACATCAAATCATCAAGGAAGAG
TAAAAAAGAGATTCCAAGTTCTAAAGATTAATCATAATAATGATTTTTTGCAACAAGTAG
CCAAAATAAAATCATTGTTATTGACAAATCCAAAAACTAAAGCAAGCCCAGTTGTAGGCT
AAAAGCATATGAGAGAGAGAGAGAGAGACTCGGCTTCCATAAGATTGTTCAGCTTCCATA
ACCGAGTAGATTGCCCATAACACTATTTTCCATGAGCGGAGAAGCATATTGAGATTGATT
GTCACTTTGTCCGTCAACATTGGCAGTCTGGCTCTATCATGCTTCCTTTTGTCTCTTCAG
CTCTGAAACTTACTGACTTCTTTACCAAGACTCACACCACTATTCGGTTTCAGTTTCTTC
TTGGAACACTCTCAGTATTTTCTGCTAAAACAGCTTGAGTTGGAGATGGTGGTGTGAGAA
TATTGTGAGAATATTAGGATTTATGTAGATATGGTAGTATATATATTTTGTATATGTTAG
GGATTGAGTAAATATTCTAGTTTCCTTTTTAGTCGTAG
>TeaL_2184
AGTTGATTTACTTTAGGCTACTTATCTTTCGAATAAACTCATGTAAGTGTGGTAGGTTGA
GTTGAGTGTGTTAGGTGAGAGTTGAGTGTGGTAGGTAGATGTTAGTGTGTTAGGTGAGAG
TTGAGTGTGGTAGGTGAGTATGTTTTTCTCTTCTATATATAGGAGAGTCATTGTATACAT
TCAAGACAACAAAATAAATATAACTACACAATTTATTCTCTTTCATCTTTTTCTATACAA
TTATTACTATATGTGGATAATATGATCATCACTGGCTCTAACTGTTCTACTATCTTTGAG
GTCAAGCAGCATCTCTTCCGCACCTTTGATATAAAGAATCTGGGTCCATTGCGGTATTTT
CTTAGCATTGAAGTCGCTTCTTCTCCCAATGGTCACTTTCTGTCTCAAGCCAAGTATGCC
AATGAGATTATTCATCGCACCAATTTTACTGACACTAAGGTTTCTGATATCCCCATTAAG
CTTAATGTGAAGCTCAACACTACTGATGGTGTTCCTATAGATGATCCTACTTTATATCGG
AGCTTGTGGGTTACTTAGTCTATCTAACTGTTACTCGTCCTAATCTTGCCTATGTTGTTT
ATGTGGTTAGCCAGTTTGTTTCTGCTCCTCGATCCACCCATTGGGCTGCATTAATTCGGA
TTCTTCGCTATCTCCGAGGTACTATTTTTCGGGGTTTACTACTATCCTCTACTTCTTCTT
TGGACTTGGTGGCCTATGCTGATTCTGATTGGGCTGGTGATATTAATGATCGCAAGTCCA
CGTCTGGTTTCTATATGTTTTTTAGCGATTTCTTGATCTCTTAGAAAAGCAAAAAACAAA
TTGTTATTGCTCGTTCCACTACCAAAGCTGAGTACCATACTATGGCTCATGCTATTGCTG
AGACTGTTTGGTTCCGTTGTCTCTTGTCTGATTTGGGTGTCCCTCAGTCTTCTCCGACCT
CCCTCTACTGTGACAACAGCAATGCTATTCAGATTGCCCATAACACTGTCTTCCATGAGA
GGACGAAGCACATTGAAATTGATTGTCACTTTGTCCGTCAACATTTGCAGTTCGACTCTA
TCTCGCTTCCTTTTGTCTCTTCGATTCTGCAACTTGCTAACTTTTTTACCAAGATTCATA
CCACTGCTCGGCTTCAGTTTCTTCTTAGCAAACTCGCAACGTTTTCTGTTAAAACGCCTT
GAGTTTGAACGGGGGTGTGAGAATATTAGGTTTATGTATATATGGTAGTATATTTTCTAA
ATATATTAGGGATTGAGTTAATATTTTTGTTTCCTTTTCCAGCTCTAGGGTTTGGATTGT
TATATATACCAATGTATTCTTGTATCAATTTCACAATTGAATATACAGATTCTTCAGAAA
TCTTACAGTATCATGGCATGACATAGGTGGTATAGATATGATACCTCTTTTGAGGCATCA
GACATTGGGCCAGCATCCCTCTCTAGAATCGAGGGGATACTCCCGTTAGGGAGCAAGCCA
GGCAACCTTGGCAGGCCCTTGATCTTAGCCTCCAAGCCAAAATCCTCTTAACAATCCCAA
ATAGTGGGTGCATACCTAGGATGCCAAAGTGATGGCAATAAAGAGGATGATAGTACATGG
CCGAATCATCAGAGACATGGAATCACATTATTGTAATGAATGAAGAGGTTGGGCTGTCGA
GGCTGTAAGTCACCTGGGCTATGGAATTGTCAGTTGGTTGATTCTCAAAATCACCTCCCG
GCGTGGGGGTGAAAGACATAGTCGGGACATGGTCAAGCCAAGAGTTGGACTATGTTTCTT
GTCGAGTAAGAGTGACCAAGCAGATCAGCCTAGCAGCACTCTTGGAAAATCCTCTTAGGC
CATTTAAGAATGAGGTATGAGAGGTCATGGCTTAGCAAGAGCTCATTTGAGCCTACTTGT
GGGGTGCCGAGCCATGACACTATTGAGTGAGCATGGATGGGCATGGTCAACTCAGCTTGG
CCAGTGGTCCCCTTGGCCCTACCTCAAGACTCCTCATATCTAGACTCATTCACTAGGTGT
TTTGGCTCACAATTAGGGCGTCAAGCATGCTAGTGGGCCACACTACCCATTTAGGATAGG
CACATTACACCCAATGTAGGTGGAAGGACATATCGTCCCTAGAGAGCTTTGAATGAGAAG
TGTTATAAGCATTGGATGAAAGCCCCTAGTAACAAAATGCCTTGAGTCATTTTCCAAAAA
GTTAGAAACCACATTAACCCTTGAATTCAGACTTCTCAGTCCTGCACTATTACCCCTATG
TTGGTGGCAGGCAGGAAGTTCTACTGAAACACTTTCAATAAAGGTTTTTGTTAGCTCCTG
AAGCGTCAAACGTTAAATTTTACTTCATTTAATATTACATTGTCTTATACAATCCTTCCT
CTTTTTTATTGTATCAAATTTTTGCCTCAGGTTGTATCTTCTTTTATTTGTGTTTGTCAT
TCCAAGGTACAAAATAAATAGGTAATGCATGCAAACACTTACCCATTTATAACAAAATAT
TCATGCACTTTCATGGATTTTTCACTCCAGTAAGCCTTTTGAATAAGGAATGTGTTCACA
AATGTTGGTGAATTTTGAAAATTTTCAAATCTTTTGAGCTCAAGTTACAACAATGCCAAC
AAGCTTTCATCTTTGGCATGCTTACATTTTGGAAATATTAAGCCACAAAACGTATAACCA
ACTTCGTTTCTTGCAAAGATTCTGATATATAATTCCCAAAACACTCAGACACATAAAAAA
ACACAGTAAGCAGACAAAATAAGGACTTCGGCATAGCTTAAGGAGAACAGCTAGCTACTA
AATGACTCTTGATCAAATATAAACTACGACGTGAGAAAAAAACATTCACAACCACTTCTA
TTTCACCTGAGAAAGTCCAACTATG
>TeaL_2185
CTTTTTGAAATAATCCCAAAATAACCTCTTTTGCTCAAAATGTCTAACCCTAACCCTAAT
GTAGCCGCCGTCATTCCCCAACACCGTCGCCCCTCTCCCAAGCCCGTCGTCCCTCTCAGC
CCCATTGTCCACCCTCGAAACCACCCCCATACCCCCTCCTACCCCACCGCACCCCACCAA
CTCCATCATTCGCTGCCAACAACTCCAACCACAAAGATAGATCGCGACGCGATCGAGAGA
GATCACGGGGTAGGAGAGGGATGCGGGATGGGGGAGATTATGTAGGAAATGGAAAGCAAA
AAAGTGTGTGAAATATAGGTGAAATATAGTTTCACGCACCTTTTCTGTTTCCTTTTCCCT
TTCTAAATCTCTATCCAAATCCATGATCCAAACACAGCCTTAGATTATGTGATTTGTTGA
CTAGCGAAGGGCAGAGGGAGTCGTTGAAGAAGATGGCGACAATGACAAGGGCCAACACGG
ATGATAGCATCAGTGGCAGCGACAGTGGGTGGTGGCTAGGGTTATGTTATGGCGAAGGTG
GGGTGGCTGGTGGCTGATGTGTACTGAGAAGTTGGATGGCTGGTGATGAAGGGACAAAAA
TATAATTTCCTTAAGGGAGAAACGTTGAATAAAAAAAATTTGCGAGATGGTGTGAACTGA
GATAAATAGTGGTGTGCAAATAGAATTTTCCCTGTGCATATTATTCCCCATTTCCTAATC
CTTCATGCACAAATGTAAGGGCTAATAATCATGGGTTTCATAATCTGATGGTTACAACTC
TTTATTGATGGTTTCCACAATTTATAGTTGCTCTTGGAAGTCGCTATTTCTTTAACCTTT
TTTAGAGCCCTCAGAAGCAACATTCTTAGTTTAGTGAAAAGGAAACACTTATAATCATAT
TTCCTCATGCACTTTTCTGGGCTATTGAGAAAAAAGATAAAAACTATCTTATGTTTAAAA
ATCCAGGTTTGTTACAGAAACTGTGACTTGTCAGATGCCTATTGCATATAGATATTCTTG
ACGTAAAATATATCATTGGGATTCTAGTTTTTGAATAATATGCCAACCAAATTGCTTTTG
TCATTATGCTCCTTTTTCTTTTGTTGAATTGAAAAGTAAAATCATTTCTTTAAAAGGTAA
GAGGGGGCTACCCATGTGCAAGGAACAAAACAGAATCTTTTGTTGTCATTATGTTCATCA
TTGTTCACCTCATTTCTCTCCTCTTCTTTTTTAACAGAGATTTTTGGCCGTTGCTCTGAA
ATAGACACACTAGCGAAGACAGCTGAGGTCTACTCATGTTTTTTATAAACTCTCTGCCAG
TTTATACATCAATAAAATAACACTACTTGAGAAACCATGTGAGAGTGGTGCAAGGTGTGG
TGTGTGGGGGTCTGAAGGCAAGGAAAAGAACACTACGTATGATGAACCAATTACCATAAT
CATGTCATCAATGTCCCGTCGCCAGCCGCAGAAAAGTATCTTCTCTGGATATTTTGGAGG
GTCCTGTATCTTGGGGAAAAAACCCCTACATACCTGCAACAAGGATGCAATTCAGATGGT
ACAAGAAACTACAGTTCAGATACAAAGTCTAGTGCACTGCCCTAATTATGTCATTTCAAC
ACAAAGGCTAATATCATTTCTCTCTTCAGATTGAGAGACAAAAGTATCCGTGCTCTAATA
AAAAATTTTTTTTTCCATTTTTAAAATTAAAAAAAAAAATCCATTTATACACATTGATGC
AAACAACTTTTGATGCTCATCGACAATTTTAACTTGGCTAGTTTTCTACTCTACAAGAAT
ACAAAAAAAGCCACTCCTGTTTAAAAACAGCACATAAATGATGCATCACCACAAACCACC
AGGATAGCATCGGTGTCTGTAGCTCAATCAATATTTTGCAATACATCACATACTGAGTTT
TACCCAAAAATGTAGAACAAAATAACCTCCTTTTTTTTTTCTTTTTTTTTTCCCCCTTTT
CTTTTGTTAAGTATGAATATGTTAAAGAACAAAATCGAGTTTACTTAAATACAGCAATAA
TGACTCATTCAGAAAGCCTAATATGACCTCATATCAATTAGAACAAATAAACCAAACCAA
ATCTGAGTCTCGTGTCCAAATCATGTAGAGTCAGCTACACGATTCCTTTTTCGTCATTCC
ACTTTGTCAAGGGCTATACACTTTGTTAAATTAAATAAATTCATGTATATATATATATAT
ATATTTTACCATCACATCTCGCGACTTACACTGGCCAGGGATTGATTGATCCTTAGCCAG
ATATCCAAAGGTTGACATCCCAACAGCTATTTTAAAAGTTTTGATGTATGCAATCATGCT
TGAGATTGAGAATCACCTTTCCTTAAAAATTCCCACTTTTTAAGTGTTTGGCACTATGTT
CAGAAGTAATTTACCACCGCGATAGTTTTGATTTTTTTAATAGTTTCCAATGAATTATAA
TCAATTAATTTTTTAATTTTTAATTTTTATTTTTTTTAAAAAAA
>TeaL_2186
CATCATAAGCTAGTAAATAAAAGGAAGAAAGAAGTGGGGTTGGAAGACATACACATTATT
ACATATTTGCCCTCGCGCAGGAGGGTTCGAATAAATGTCCTAACTAATTATCGAATTAAT
TAACTATTACAAACCAAATGAAATAAATTAACTACGCTAGCTAATTATTGCAATACAAAA
ATAAATAGCTATCTAATTATCAAAATGAACTAGCTACTCTAACTAATTAATCACTTTACA
ACATGAATTAACTAACTATTTACAATACAAATTAAGTTGTTATTCTAACTAGCTAATTAA
TTGCAATACACTACTAGTGAACATAATTTTAACGGGCCCTGAGAAGCAAGGAATGATTCA
TGCATGCATGCGTATTTCCACCAGAAAATGCTCTTTGTTCTGCTGCCAGAATGTTTATGT
TGCACAGTCAAAAAATTGCATTGTTTTTCGCCTCAGCCTCTACTCTGTTCTGCAGGAAAA
ATGGCACTGCTTGGCTGAAAAAGGTTGCCGGCTAGCCAGAAGAAGTTGATAGCCGTATAT
TAAAGGTGGCCGGCTGGCCACTAATGTTTGGTACTGCCCTGCGACGTGATGAGTCAACGG
CGACGAGTAGGCGCCGATCGGCAAGGGAAGGAGTCCAGCTGGCCTCTCCTTCTCATCAAT
CAAATCAAAGGAGGGGTAGGCTTGATTCGTAAGCCATCAATCGACGCAAACTCATTGTGT
GATGACTTATGAATCAAAGGATACAATTTCAATAAATGATAGTAAAAGGCCCACAAAACC
CCCTCCCTATCATGGAATTGATCAAGGGAAGTGGTTGACCTTGAATCTTGAACTATTTTT
ATCACTAACAAGTATGAAATGACTCAAAACTCAAGAGGTTCAATTAACGTCTGATTGAAC
CCAAATTGATTTTATTATCTTGTTCCATTTTAGCCCAATTTTATTACCTCTTTTAATTAC
CTTTCCATTCATTAGTCATTTTAGTCCAAAAATGAAAGTTAAGTCCACTAAATGGAGAAG
AGTGTCAAACAAGAAGTTGTTTTGGGCATAAGAGAGAGGTAATGCCCTGGTAATGAACCT
CCGAAGAGAT
>TeaL_2187
CCCCACATTTCATCTCATTCATATCGATTCATCGCCGCTGTCTGTCACAAACATCTGGTC
TCCTTCCTCACCTCGCCGATCGGCTGTCATCACCGCTGCTGTCTCCTTCCCTTGCCGATC
GGCGCCTACTCGTCGTCGTCGACTCGTTGCGTCGGTACGTGGCTCTCTCTCTCTCTCTGC
TCGCTCTCGCTGCTCTGTCTCTACCCTCTCTTGCAGCTCTCTCTCTGCTCTTTCTCGCTG
CTCTATCTCTGCTCTTTTCTCTCTCTCGCTGATCTCTCTCTCTCTCTGCTTTTTTCTTTT
CTCTCGCTGATCTCTCGCTCTCTGTTCTTTACTCCCCGCACTGTTAGCCTCTAACAGTAA
CTCACTGATAGCCTCTGTTCTTTACCTTTTGATTCAACTTTTGTAATTTCAATCCGCAAG
GCAAATTCTTCGTTATTTGCCAACTGAATCATTAGTTTTTGATAATAATAATAATAAAAA
AAA
>TeaL_2188
GCCATGTTTTCCATGTTTGGATTCTTTGTTCAAGCCATTGTGACTGGAAAGGGACCATTG
GAGAACCTTGCTGACCACCTTGCTGATCCAGTGAACAACAATGCTTGGGCTTATGCCACC
AACTTTGTCCCCGGAAAATGAGCAAAATTTAATTTAATTTTTAAAAAAAAAAACAAAGGC
AATTTCGGTACTATGTGAATGTGAATTTGAGAATGTATGATGTAAATTGATTTGAATTAA
TGGAGAAAATGGAAATTCTGTGTTCAATTGAGTGAATGTTGTTAATTTTGATCTTTTTTT
TTTTTTTTTATTTT
>TeaL_2189
AGTTGTGTTACCTGTTGATATCTTTCTTGAGCATGATTTCCGATTGATAAACGGTTGTAT
CTGCGGCTCTGTAACTTTTAATTTTCGGTTAAACACTGTGCATCTGAAAGTATTATCTAG
ATTCATTTTTTGGTAATTACCCATGTTTAGTTTTGATTGGGAGAACACTTAATATACTTT
GGGGTCTCCTTATTTCTTTAATAAATTGGTTTTGTTCTATCCCCAGGGTAAAAAATGACT
GTCGCAGGACAGAAAAGTAGTTTTAGGAGTAGGATTTCTTTTGTTGTGGTTGTTATTAGT
AGTATAGAGTATTCAAGTATTAAGATGATTTCACTTTTTATTAAGGATTTATTAAGCTTC
AATGGAGACAATCGAAATTTTGGCGAATGATAGTTCAGGTAAAGTAGCATATTTTTATTC
TGGTTTTTGGCCAGGAGACCACTCTATACTTGACTCCGAACGTATTTAGAAATTATTTCC
ACAGTTTCTGCCACTAAATTCAAGTTGGTTTCAAATGCTGGCTTTTCTTTTGTCTCTCTC
TCCATGCATAGAAACAAAGCTTGTTGGGCCGGCCTGATCACCAATATTATACTTTTTAGT
GGATCTTTGCAGCTGCACTCCTGTCGTTTGATTTGGTTTAGCCATGTTTGCAAAGATAGT
AATAAGAGAAACTCACTGAACGTTTGGGTTCCTAGCCACTAAATGGACTTAAATTCATGA
AATTGTATTAAGGATGAGTTAATCCCTGTATTCTTATCTCTATCTGACATTTTCAGCTTG
AATTATTTTTATTTATTTATTTATTTATGAGAGTACTGTTATATCTTGAAACATTTATCT
CAATGCCAGATTGTGGTGGTTCGAGAATATGAAGCCGACTGACTGTTCTGTCAAAAAACG
GAAGTGGTGGCTGTCAAAAGGATTTTCTTGTGTCATCTCTGAATCATTCAAGAATACCAG
TTTGGTGCTTGGACCATGGGAAATAGTGAAGAGACAAAGCCTTCTAAGCCTGTGAAACCA
TCTTCACCTCCATTGGATCAGGCCAACAACATTCATGTCTATCCTGATTGGGCAGCCATG
CAGGCATATTATGGCGCCAGAGTTGCTGTACCACCATATTTTAACTCAGCCGTTGCATCT
GGTCATGCTCCTCACCCTTATATGTGGGGACCACCACAGCATATGATGCCACCTTACGGG
CCGCCTTATGCAGCAATCTATGCGCATGGAGGTGTTTATGCACATCCTGGAGTTACTCTT
GCTGCCATTCCAAACATGGAAACACCTACCAAGTCATCAGGAAATACAGATCAAGGTTTA
GTGAAGAAATTGAAAGAGTTTGATGGGCTAGCAATGTCAATAGGCAATGGTAATGCAGAC
AGTGCTGAGGGAGGAGCTGACTCTCAGAGTGAGGAGACAGAAGGTTCTAGTGATAGAAGT
AATGGAAATACGGGAGGGGCGGGTCAAAATGGTAGGAAAAGAAGCCGCGAGGAAATACCA
TCTATTGGTGAAGATGGGAAGACAAAAACTCAGAGCAGTCCAGTTCCAGTGGGTGAAATA
AATGGTGCTCTTGATAAAGTTATGGGTGTCATTGTCCCTTCTCCAAGTGTTGCAGGAAAT
ATGGTGGGAACTATCACGGCATTGGAGCTCGGGAATTCTCCAAATGCAAATGCTAGTCCA
AATGGTGCCTTGTTGCAGAATGACCGGGAGCTGAAACGGGAAAGAAGGAAACAATCTAAT
CGAGAATCTGCCAGAAGGTCCAGATTGAGGAAGCAGGCTGAGGCTGAAGAACTTGCAACA
AGAGTTGAATCCCTTGTCACTGAAAATATGTCGCTTAAGTCGGAAATTAATCAACTGACT
GAGAATTCAAAGAAACTGAAGCTTGAAACTGCTATGTTAATGGAAAAGTTGAAAAATGCA
CAAGGAGGACGAACCGAGAACCTGTTGTCTAGAGTCAACAATTCTGGATCTGTTGAGAGA
AGCGACGAAGGGAGTGAAATGTATGAGTCTAACTCAAAGACCGGTGCAAAGCTCCATCAA
CTTCTCGATACTAGTCCCCGGACAGATGCTGTGGCTGCTGGCTGATCAAGGAAACTGTAT
GGCTGTTAACTCTTAAGCATCTTTTTAATTTAAAAATTTTAAGTTAATTGAGTACTTTTG
GCGTAATTACAAGCCCAAAATTACCGCTAACATTAGCAGAGGAACATATA
>TeaL_2190
ACGGCCGACACACCTGTGAATCTCAATCACACTGCAAAAGCGGCCGTAACGGGTGGCGGT
AACCGCCAAAACCGTTACGTAACGGCGTTACGTAACGGTTGCGGCCGCTTTTTAAAACCT
TGATTGTATATGTCTTAAGTTGTAAAACATTGTGAATGTTTTGGTTAATGGGAATTTGTT
TTAACATTACGTATGTTAAGTACATTGTGGAAATGCAAGCATGATATTAATGTTGCATGT
GTTAAGAAATGGTGAGAAGCAGGTTGAAATTGATAGATTTCAAAAGAATGCATGTTGATA
ATGCAGGTTGTTATGAATAATGTGTTTTGCCTCTTGAAAAGAGATGGAATTGACCGGTAA
TGGGTCGGGTTGTTTAATATTATGTTGTAATAT
>TeaL_2191
TATGTCTTAAGTTGTAAAACATTATGAATGTTTTGGTTAATGGAAGTTTGTTTTAACATT
GTGTATGTTAAGTATATTGTGGAAATGCAAGCATGATTTTAATGTTGCATGTGTTATGGA
ATTGTGGAAAATGAGTTGAAATTGGTAAATTTCAAAAGAATGCATGTTGATAATGCAGGT
TGTTATGTATAATGTGATATGCCTCTTGAAAAGAGATGGGATTGACCGGTAATGGGTCGG
GTTGTTTAATATTATGTTGTAATATTGTTGAGAATGGAGAAAACTTGTTTTTGAAAAACT
TGTGTTTAATTTCGGGGACGAAATTCTTTAAGGGGGGGAGGTTATAGCGATCCCGGTTTT
CCCCCTACCTTTGTTGCATTCTGGACTCGGGGTCCATGGAGTTGGTTGTTGTGT
>TeaL_2192
GAAAATTTTGTTTGGTTTGTTTTTATTTTTTTATTTTTTTTTATATTTTTAATAAGAATA
ATAATAAGAATATAGTAATGGAAAGTATGTGCATAATAAAAAGAATAAAAGGAATGAGTG
GAGAGAGGGTTTTAGATGTTTAAATAAAAGAAGAGAGTGGGGTGTGGTGAGAGTGGGGGA
ATAAAGTAAAAAAATAACATAAATTAAAAGATGAAAAGGGCAACCGAGTGGGATAGAGAG
AGCCCCCCCGTTTTGTTGTCTCGTTTCTTCTTTATTCTCCTCAAGAGAGAGAGGTGCGGA
GGCGATCGCGGCGGTGTCGCGGAGGTTGTTGGTGGCGACGAATTCTGCCGCGCCGGCGGG
GCGTCGACGGCCTTGCGAACGACGTTGAGGCCGAGTCTCCCGTTGCAGCGGTTCAAGCTG
CTGCAGAGGTTATTCTTCCCACTGCCATGACTCAGGTGACAGGTGAATGGAAGGAGGAAG
TTGCCGCAATCAAAATTCAAACGGCATTCCGTGGATATATGGCAAGAAGGGCATTGAGGG
CTTTGAGAGGGCTTGTCAGGCTGAAATCATTGGTACAAGGGACTCCTGTTATACGGCAAA
CTTCAAATGCTTTAAGATGCAT
>TeaL_2193
GTGCCTCATCCTCTTCCTCCACCAGAAGATGTGAAATTGATTGAAGCAGAGGATGAACAA
ACTAAACATGCTTACTCTGTTGCAGTTGCCACTGCTGTGGCAGCCGAGGCTGCTGTTGCA
GCTGCTCAAGCTGCAGCAGAGGTTGTTAGACTCACTACCGTGAATCAGTTCACAGGCAAA
CCGAAGGAGGAAGTGGCAGCAATCAAAATTCAAACAGCATTCCGGGGATACCTGGCTAGG
AGGGCATTGCGGGCTTTGAGAGGACTTGTTAGGCTGAAATCATTAATACAAGGGACTGCG
AATGCTTTAAGATGCATTCAAACTGTAGCCCGTGTGCAATCTCAGATCCAGTCTAGAAGG
ATCCGGATGTCAGAGGAAAATCAGGCACTCCAGAGACAGCTTCTTCAAAAACGAGCAAAA
GAACTTACAAGTTCACAGATTGGGGAGAATTGGGATGACAGTCTACAGTCAAAAGAACAG
ATTGAAGCAAACTTACTGAGCAAGTTTGAGGCAGCCATGAGAAGAGAAAGAGCACTAGCT
TATTCTTTCTCCCACCAGCAAAACTGGAAGAAGTGTACAAGACCCACATCTTTAATGTTC
ATGGACCCGAACAATCCTCAATGGGGTTGGAGTTGGCTAGAACGATGGATGGCAGCCCGT
TCATGGGAGCCCCGAACTACAACTGACAAAGAACTCAACAATGACAAGTCATCCATAAAG
AGTGCTAGCCTCAACACAACTGGCGGAGAAATCACGAAGGCCTACACTCGTCATCTACTC
AACTCCGGCAAACCTTCTCCGACCTCAAGCCAAAAGCCAAGTCGTCCTTCAACGCCCCCA
TCAAAGGCAACATCTTCAACAGTATCCAGGAAAATAAAGCCAGCAAGCCCACGAGGGAGC
ATGTTCAGCCCAGATGACGATGCGAAGAGTGTGTTTAGCGTGCAGTCGGAGAGGAATAGG
AGGCACAGTATTGCTGGGTCATCAGTCAGGGATGACGAGAGCCTGGCAGGCTCTCCATCA
GTTCCAAGCTACATGGCATCGACAAAGTCAGCGAAAGCAAAATCACGAATGCAAAGCCCA
TTGGGTTTGGAGAATGGGACACTGGAGAAGGAGTACTCGGCAGGGTCAGTGAAGAAACGG
CTGTCTTTCCCAGCTTCACCGGCTAGGCCAAGGCGGCACTCGGGTCCACCAAGAGTGGAA
GTCGGCTCCATCGCTGGTTAATTATTTCGGATCAAGGAGGAGCATAGAAGAAAATAAGCT
AATCTGGATTTAAAAGAGGTTGAGTAAGAGAAGAATAAGATTAAAAGATAGGTGATATAT
CATTTGATTTGTGAATTTACTTCATTTTTCACTCATGTTAGCCATTTTGATTCTATTTAT
TGCTTTGAGAGGTTGAAATCAATGTATTGGGTGAGTCTTGCTATGTAATATTTGCTTATT
TCTCTCATACTTCTCTCATTGTTAACATTGTGGTTGCTTTTAGATAGAACCGGTTTGGAC
TTTGATTATTCTCTTTTGAAGAATTAATGTGATTCTGTTAGACTTTGATGCCTTACTGCT
ATTTGGTAATATTTATTGTTTATGTTTTTTTACAGAAAGTATGTACATATTTTAAAATTT
TGTTTTGAAAATAAGGGAAAGGATGGGGCTGGAGGAGATTGTCGATGGGA
>TeaL_2194
ATGTTTCCTTTGATTTATGCTATTACTGCTGCTGGGGAGGAGTTGGTTGCTTCGGTTCGG
GAGATCCAAGGGGCATCAGTTGGTTGGAATGTTCGTCTTCGTCGTCATATACAGGATTGG
GAGCTCGACCAATTGGTAGATCTTCTCGGCTTTTTGTATGGGCTGCAGAATGGGGGGGAT
GGGATGTATTCTTTAGTATGGGATTTTCAGAGCTCTAAAGGTGTTTTCTCAGTGTCCTCG
TTTTATGGGATGCTTGCAGGGGGAGTTGGTGGGGTGTTTCCTTAGAAATGTATTTGGGCA
ACGGGTTCTCCTTCCAAGGTAGCTTTCTTTGTTTGGACAACTGCTTTGGGGCGTATCCTC
ACTATTGATAATTTGATTCGGCGGCGACATGTTTTGGTGAATTGGTATTGTATGTGTTGC
AGTGACGCGGAAACGGTGGATCATTTACTTCTTCATTGCCCGATTGTGTCCAGACTTTGG
AATTTTCTTGTTGCTTTGTTTGGCTTAGTGTGGGTGCAACCGGGTTTTTATTGGGCGTGT
TACAGAGATGAGGTGGGGCTCGGGTGAGGAAGAGGCGCTGGAAGGCTTGGATGCTTTCTT
CCCATTGTTTGCTTTGGTTAGTTTGGTGGAAATTGGAATAGGCTAGTGTTTCAGGATGAG
TCTCGTTTTGTTTCATGGTTATAGAATAGTTTGTTGTTGGTGTTGCATAGTTGGGTTACG
GGTACCGTTGATCCAAATGTTTTGATTTTTGTCGATTTTGTGAAGGATTTGATTAGTTAG
GTTTGTTTGGACCCCTTGTGGGTTGTATTTTTGTATTCGTTGCATCGTCTTGATGCCTTT
CTAATGAAGTTTGATTATTTATCAAAAAAACAAAAAATAAAATAATGCTGGTAATCTCTT
ACTTACAACTGGAACATGGTAGTTGTCTGACATATAATTTTTTCCCCCAGGTTTGCCACT
GTTGTCTTTCTCAAAATCAACAGAGTGAGCATTGTGTGTGGTAGTTAATAATAAACTACA
GGAAGTAAATTATGACTGAAATCCTTTTTTGCTACTCGTTGGAAATTAATGGTGATAGTA
TCAATTTGTAATTTCATTATTGTTGGTGCTTGTTTAGTATTGGTTTTGGTTTTGTAATTA
TTTAGGTATGGCATTGTGCGTCCGTATGGAATACTTTATCGAAGTTGCTGTTCTAGGAAG
GGAGCTGCATCTGGAGTCGAGCTTTGGCCGTCCGTGGCGCCTTTAGGTTATGCCGTTAAC
GCCACAGGTTGCATCGGAATTTGATTTCAAAGGCTTAATTTACTTTATAAAGTCATGGAG
AAAGTGTGCCTTTGGGCAGACTGCTTCCAGTTTCGGGTTTTCTCATTCCAACAAGTGCTT
GATTGGCGGTGTTTTGTTCTTGGAGATTCCCTTCTTGTTTCTTTTCTCAACTGCACTTAG
TGGACAGTTTCTTTTGAATGAAAAATACAGCAGGCGTAATGCAATTTTTTTCTGAGATTG
GTGTTGGATCTTTAGTGCATGTCTATGATGCATTGTTGATACAACATCAAGTTGTGATCC
TTGGCGAAACCATCTTCTGGGGGTTGAAGTCTACAAACAAACCGATGATACTTTCTACTT
AGTTTATAGTAGAAACTTGTTGCACTGAATCCGCACAGAGTTGTAGTTCTTAGCTTTTAT
TTTCGTCTTCTCTACTGATGGCTACTGGTTAGAATGATGACATAATCCGTAACTGAAGAT
TTTGCAAGATCTTTTACATAGCAAAGCTGAGCTAGCTGTTATCACGTTTGTGATTGTGTC
AGTTGACTGTCCTGAGCAAAGAATCCTATCAATTTGCTAAATCATACTCTGGCTTGATCA
GTTCTTGGGTTGTTATCAAGATGGTTTTCAGTGCTCGACTTTTCCATCTATATATGCCTT
ACCGTTGTCTCGGAGCCTTCGTTCTGGTGTATTTTATGAATAAGGCTGTGAAGGCCATCC
AGCAGATATGTACTGGTTCTTTGCTCATACATCATGCCACAGAAATTTGATGGTGGATTC
AGATAGATCAGCCAGGCGGTTAATTTCCATTTCTTAGTTTTTTTTAAGCCATATAACAAA
GTAAAAATCATAGATTTTTCTATGTGCCATTCTTTTCTTGAATAAATAAAGCATCACAGG
CTGCTGAATCAAAAGAATGGAGAGGTACAAGATAATCAAAGAAGTTGGTGATGGAACGTT
TGGGAGTGTTTGGCGAGCATTAAATAAGCAGACTGGTGAAGTTGTTGCGATTAAGAAAAT
GAAGAGAAAATATTATTCTTGGGAGGAATGCATAAATTTGAGAGAAGTTAAGTCATTGCG
AAAAATGAACCATCCTAATATTGTGAAGCTGAAGGAAGTCATTAGGGAAAATGACATTTT
GTATTTTGTGTTTGAATATATGGAATGTAACCTATATCAACTAATGAAAGACAGGGGAAA
CCTTTTCTCAGAAGCTGAAGTCAGAAATTGGTGCTTCCAAGTGTTTCAGGGACTAGCATA
CATGCACCAGCGAGGATATTTTCATCGTGACCTTAAGCCAGAGAACGTGCTGGTTTCAAA
AGATGTAATAAAAATTGCTGATTTTGGTCTTGCTCGCGAGATTAGTTCTCAACCACCATA
TACAGAATATGTCTCAACACGCTGGTATCGTGCCCCGGAAGTTCTGCTTCAGTCTCCAAT
GTATAATTCTGCAGTTGATATGTGGGCAATGGGTGCAATCATGGCTGAACTGTTTACTCT
CCGTCCCCTTTTCCCCGGCTCAAGTGAAGCAGATGAGATCTACAAAATATGCAGCATAAT
AGGCACTCCAAATGAGATTGAGTGGACCAAAGGCCTTAAACTTGCAAGTGCTATTAACTA
CCAGTTCCCACAGCTAACTGGTGTCCATCTTTCTGTATTGATGCCATCTGCTAGTAAGGA
TGCAATCAATATTATTACATCACTTTGTTCCTGGGATCCTTGCAAGAGGCCAACAGCCTT
GGAGGCCCTCCAGCATCCGTTCTTCCAGAGTTGCTTTTACATTCCACCATCTCTTCGCTC
CAAAACTGCTGTCACTAGAACACCTCTATCTGTTGGAACAAGGGGTGCCTTAGAGCAGAA
GTCTGTTGGGAGGTATTCTGGGACTAAATCAAGGCCAGTAAACAACTTTCCTCCTGCCAA
ATCCCATGTGTCTCTAACAACAGGTGTGCAACGTAAGTTGGAAATGAATAGTCAGGATGC
AATTAAGAACAATAATGTTTCAAAGATCGTTGCCAAACAACAGCCAAGATACCGACCACC
TGCAAGAAACAGTCCAACCTCCACTTACAATGGAAAGACTGCATGGGGAGTTTCAGAGAC
AACTCAGAAGTTGGCAAATATAACTGTTGGTCCTGCTAGGTTGCCTGGAAGGCAGGCCTT
TCCGGCACCTATGAAGGCTGGGGGATGGCACAGCCAATCTGACTTGTTTCTTGGGCGTTC
TCAGGAGATTCAGACTGGAAGAACATTCACCCGGAAAGTTGCGGGATGAAGAGTTGTGCT
CTGTTGAGATGTGGTAGTGAGTT
>TeaL_2195
ATGTCTCATTTCAGGAATTTGCAGGTTAAAATCTTGTATGGTCAAGGATCCTTCCTCAAT
AATGCATCACAGTGAATGACTTTTTTTTCTACACCAGTGCTTTGTTAATATCAATATTTA
AGGAATGATTCAACATTAGACATCAATTTGTAGTAATTTGTATTATAATATGAAGAATGG
TGGTGCTACATGCACCAATTAGTGTACCAACTAGTGTTATGACATTATTACTGACCCCAC
CTATTATATAAATTACAAATACCCAAAACCTTTAAAATTATGTCACATCATCTGTTAGTA
CACTAGTTAGTACACTAATTGGTGCATATAGCATTATTTTATGAAGAATTCTTTAAAAGC
AACCAAAAAAATGAACTTCATAAATAGCCATTCACGATCTCATATTGGGCTTTTATATCC
TTCCTATAGATATATATATTTTTTGATAAATTTTTATATCCTTCCTATATTGCGGCTTAG
ACACTGAAAAGAAAACCCAATGTCCTTAGATTTATGTCTTGGCAAGTGAGCCTATGCATG
CTTGAATTGTTTTCAAGTGGTGGCATGTATGTGCAAGATTTCTGAATAAGAATTTTATAT
TCAATTATGTCAAAATACAAATGATACATCTGATTATATAGTACTCTTAACCCTAAGACT
AAAAAAGAAACAAAAATATTCACTCAATCTCTCACAATCTCTCAGAATATATACACAATA
CACTACCATATATACATATATACACTATTCTCACACTCTCGCTCAAACTCAAGGTGTTTT
AGCAGAAAATACTGAGAGTTTGCCAAGAATAAATTGAAACCGTGCAGTGGTGTGAGTCTT
GGTAAAAAAGTCAGCAAGTTGCAGAGCCAAAGAGATGAAAGGAAGTGAGATAGAGCCAAA
CTGCAGATGCTGACGAACAAAGTGACAATCAATCTCAATGTGCTTGGTCTGCTCATGGAA
GATAGTGTTATGTGCAATCTGAATAGCACTGCGGTTGTCACAATAGAGGGAGGTCGGAGA
AGACTGAAGGACACCCAAGTCAGAGAGAAGACAACGAAGCCAAACAATGAAGCAGTAGCA
TGAGCCATAGCATGATATTCAGTTTCGGCAGTAGAGCGAGTAACAATAGTTTGTTTCTTG
CATTTCCAAGAGATCAAGAAATCGCCAAGAATCAGACAGAAACCAGACGTGGGCTTGCGA
TCAGTAACGTCACCAGCCTAATCAGCATAGGCCACCAAA
>TeaL_2196
CAATAGGGATATCATCGGGTCCTACACCCTTATTCGATTTTATCTTCTTAAGTGCAATCT
CCACTTCAAAATTCCTAATCTTGCGATAGAACCTGTAGTCTTGATTTTCCTTATTACTGC
CTACTTCCTCCCCTTTTGACCTACCTCCATGTTCCTCATTTAACAACTTCTCAAAATAGT
TCTTCCACCTCTCCTTAATCTCTTCATCCTTCACCAACACCTTAGTCCTCACTCTTGATA
CACTTAACTTGATTAAAATCTCTTGTTTTCCTCTCTTTTATCTTAGCAAGTTCGTATATC
CTCTTCTCTCCTTTCTTACTATCTAATCTAGTGTATAGGTTATCATAGACTTTCAACTTA
GTCTATCTCACTACTTTTTTGACCTCCTTATTAGCCAACCAGTAGCTCTTAAGATTTCTT
CTGTTCTATCATTCTGCCATTTTTTAAAGTACTCTTTTTTTGTCTTTACTACCGCTTGAA
CCTCCTCCCTCCATCACCAAGTTTTCCTAGAGTTGGGTTCCTTTACTTTCGACTCTCCAA
GAACTTCCCCTGAGATTTTCCTCATACAATTGGCCATCGAGTTCCACATAGTGTTAGCAT
CATCTTCCAAGTCACAAATATCTTCTTTATCCATTCTATTCTTAAATATTTCTAGTTTAT
CCCCTTTTAGGTCCCACCATCTCATCCTACGATGCCCACCATCCTTCCTAACTTGGTATT
GCCCTCTAAAACATAAATCTAGTACCAAAATCCTATGTTGAGAGGTCAAGCTCTCTCCAG
GAATCACTTTACAATCACTACATTTTAGGCTATCCACTTTTCTCATTAAAAATAAGATTT
TCAACATTGTGTAAAGGTTGCTCTGGGTACTGTGAACAGTACCAGAGAACAGTACCTTGG
AAAATTGTTGCGAAGAAGTTAAAAGAGGATGATGAAAACTAGAATCACTCATAGAATCCC
TTAGACATCACATCAAAGGTTAGGGTTACATCAAACAAACCCAAAAGAGGCATCAAAGTT
CTAAAAATTCTATAAAATATCAACGTTATTAACTTAAAAGCATTACATGACTTTATACAG
ACGTTAGAGCTACCTTTACCAACTAGGATTCCAAAATAGGAAACTACTAAAATTGTGACT
TCTAAAACCTATCCAAGCCCAAATAAAACCGATAAATAAATAAAAATCAATTAAACATTT
TGATCCACAAGATGACCCAGGGGCATCCTAACCTGCACAACTCATCCAACAAATTTCCAA
ATGACTCCTAACTATAAAATTAACCAACAACTTTCTTAACCTAAAATAAACATAAATAAT
TGAAAACATAGTTATAGATGGTTCCAATTGATCCCAATCGAGTTCAGCTCAAAACCAAGC
AATTTTCAAACATAAATGCTTCCTTAATTTTAGTTTCCCTTGCTCCTGTTGTGGATTGCA
TCTTTCTCCCTTGGTTGGAGAAAACTTGACCTCAAGTTTTAAAATATTGAAGTATAAAAA
TCCACAAGCTAGATTGCATCCACAGCTTCATATTAAAATCTTCAAGTTGTCGTTGCCTTT
TCTTCATTGGAGACAACAACAAAAATAATGAGAGATTAATCTTTTCAATTATGTCACTAA
ATTTGTTTGAAATAATAAAGCCAATTGGCATAGAAATCACATCCTTGAATTGATCCAAAT
CAGTTTTTATTAAGGTGAGAACTTTCCGTTGGTTACGCCCTATGAAGCACAGGTACGGGT
ATGAGTACTG
>TeaL_2197
TCAACAGTGTCGCATTCATCACTAAAGCCTCCCATCTGAAACCCAGTAAAGCCTTCTTTG
ACAGTGTCAACCAGCCCACCAGTTGAGGCAACAATGGGTATAGATCCATAGCGCATCCCA
TGTAGCTGAATAAGACCACATGGCTCAAATCTACTCGGAACCAATATGAAATCAGCGCCG
GCTATTATCATATGAGCCAATGGAACATTGAATTTCGCCACCCCTCGGGCTTTGTTTGGG
TAGTTTTTCTCTAATTCCACAAGCTGCTTCTCCATTGCCTTCTTGCCTGTCCCAAGAACC
ACTATCTGAACATTCTCATCTATAAACTGAGGGATAGCTTCTACAAGGATGTCTGAACCC
TTTTGCTCTTCAAGCCTGCCAATGAAGCCTATGACCGGAATACTTCTATCCACTGGCAAT
CCAACTTCTGCTTGGAGGGCTTCTTTCAGAAGAGGTTTTGCTTCCATTACAGTTGAAGCA
TCATATTTGGCAGTAATATATTTGTCGGTTAAGGGGTTCCACTCTTGAACATCCATGCCA
TTCACAATCCCCATAATGCCGGTTTTGGAGAGGATGTTATCCAACTCCACCCCTTTTTCT
ACCCCAGAGACAAGTTCTTTGGCATAGTATGGACTCACTGTCAAGACTTTGTCTGTTTCT
AATATTCCAGCTTTCATCCAATTAATTTTTCTTCCTTTGACAGGTTTATCATATCCATCA
ATAAAATCAAAAGAACTTTTAAAAGAATCGGGGAGATTGAGGAGCGAAAAGTCTGCGAAG
GCGAATCTGCCTTGGTAGGCGATGTTGTGAATGCAGAAGGCAACTTTGGCACTTGTATNN
NNNNNNNNNNNNNNNNNNNNNNNNNNNNNNNNNNNNNNNNNNNNNNNNNNNNNNNNNAGA
TTGGTTGTCGAGGAAATCCTCACCAGCGATAGGTCCATAAATTTTTGATCCAGTCTTTCC
CCAGACCTTTTCAAGAAACACGGGGTGATCCACGAAGACACGATCAACGCCTCGCTTGTA
GCAATGGAAGAAGCGAACTTTTTCCATCCTATCCCCTACTCTGAGCTCAATTTCTACATC
TGTATCCCATGCATCTCTGTACTGGTCGTAGCGTGGAGAGACCGTCATAACACGATGTCC
ATTGGCTGCCATGGCTGGTGGGAGACCACCAAGAACATCACCAAGTCCTCCTGTTTTGCT
CCATGGACCTACTTCTGATCCTGCAAAGATCACATTCATCCCGCTTCCACACACGATGAT
TCCCAGAGGCCTGCCACGGATTAATCTTTTCCCCCTTGCTATCCTGATGGCCAATTTAAT
TGACTTGGGCATCATTATATTCAGTTCATCCACATTTTTCAAACACCTTAGCCCATTATA
AGTAGTCTGG
>TeaL_2198
ACAGTGTCTCATTCAACACTAAAGCCTCCCATCTGAAACCCAGTAAAGCCTTCTTTGACA
GTGTCAACCAGCCCACCAGTTGAGGCAACAATGGGTACAGATCCATAGCGCATCCCATGT
AGCTGAATAAGACCACATGGCTCAAATCTACTCGGAACCAATATGAAATCAGCACCGGCT
ATTATCATATGAGCCAATGGAACATTGAATTTCGCCACCCCTCGGGCTTTGTTTGGGTAG
TTTTTCTCTAATTCCACAAGCTGCTCCTCCATTGCCTTCTTGCCTGTCCCAAGAACCACT
ATCTGAACATTCTCATCTATAAACTGAGGGATAGCTTCTACAAGGATGTCTGAACCCTTT
TGCTCTTCTAGCCTGCCAATGAAGCCTACGACCGGAATACTTCTATCCACTGGCAATCCA
ACTTCTGCTTGGAGGGCTTCTTTCAGAAGAGGTTTTGCTTCCATTACAGTTGAAGCATCA
TATTTGGCAGTAATATATTTGTCGGTTAAGGGGTTCCACTCTTGGACATCCATGCCATTC
ACAATCCCCATAATGCCGGTTTTGGAGAGGATGTTATCCAACTCCACCCCTTTTTCTACC
CCAGAGACAAGTTCTTTGGCATAGTATGGACTCACTGTCAAGACTTTGTCTGATTCTAAT
ATTCCAGCTTTCATCCAATTAATTTTTCTTCCTTTCACAGGTTTATCATATCCATCAATA
AAATCAAAAGAACTTTTAAAAGAATTGGGGAGATTGAGGAGCGAAAAGTCTGCGAAGCCG
AATCTGCCTTGGTAGGCGATGTTGTGAATGCAGAAGGCAACTTTGGCACTTGTATATATC
CCCCTCGGTTTATACATAGATTTGAGGTAGCACGGGATAAGAGCAGTGTGCCAATCATTG
GCAATGAACACAACATCATCCCCATATGGTCCGGAGAAGTATTTATTGCTGTTGAGATTC
AGAACTCTTGGCGCCTCCAAAGCTGCCTGGCATAGCAAGCTGAATCTAGATTGGTTGTCG
AGGAAATCCTCACCAGCGATCGGTCCATAAATTTTTGATCCAGTTTTTCCCCAGACCTTT
TCAAGAAACACGGGGTGATCCACGAAGACACGATCAACGCCTCGCTTGTAGCAATGGAAG
AAGCGAACTTTTTCCATCCTATCCCCTACTCTGAGCTCAATTTCTACATCTGTATCCCAT
GCATCTTTGTACTGGTCGTAGCGTGGAGAGACCGTCATAACACGATGTCCATTGGCTGCC
ATGGCTGGTGGGAGACCACCAAGAACATCACCAAGTCCTCCTGTTTTGCTCCATGGACCT
ACTTCTGATCCTACAACGATCACATTCATCCCACTTCCACACACGATGATTCCCAGAGGC
CTGCCACGGATTAATCTTTTCCCCCTTGCTATCCTGATGGCCAATTTAATTGACTTGGGC
ATCAT
>TeaL_2199
CTCACAAACGAGAGTATTATCAAGCAACCATTGCTCGATAAAACTATCTCAACATATATA
GGGTTCTGATTGTGTAATTTATGTGAATGGTAAATAAGTTATATATATGTATGTGTGTGT
GTGCGCGCGCGCGCGCATGCGCAGAATCAGTCTAGTTCGGTTCCAAGCTGAAACCATATA
GAAATTTCCAAACCTAATATCAGCCCTACTTATCTAAACACCACCATCCGCATCCTCTCT
TCTTCTAGCATCAGCTGCATGGTCTATCCCGGTCACGATATCTGTCTTCATGGCATACAA
AAATAGACAAACAATATGACACAATGTATAAAAATGATATTAGGATTTTGTCCCGAATAA
TGAAACAGGTTAGTCAACTTGCGGATGGATTATGTCAATAACCAACATGCTATCAAAAAA
AGAAAAGATTATTCCATGTCATATACAATTAAATGAAATTGATCATCCGAAATAAAATAA
CTCAGTTTTTTCATTGTCAAGAACAAAAACATCAAAACTTCCTAACTAAACTATGAATCA
GAGTCATCCCCGCCTAAAAAGACCTTTCAAATCCCAAAAGTAAATTTCCTGTTGTGAACC
TGATGTTAAAAAGACAGTCCAGAGTTCCTCCATTGACAGTTTATTTGCAGTGAGAAATTT
TTGTACATTGTGCAGCTGCATGTTGGTCATGATATGTTGGTATAGTAGGTTAGGAGATCA
TAGTATTCTGCATTTGTCCATGAAGTGGTGTAACATATCAAGGAAATTTGAAACTAGTTG
AATGCTGGAAACTAGAAGGTACTATCATCTTAATTGTATACAATAAAGGAGTATATCTTC
GACTCTCTCTTGACCATCCTGATATTCTTAACCGGTAACAGCAAAAAAAATTGCCCTACT
TGGCACTAGCTGTACTGTTTTCATTTGAAGAAAAGCTGGAAAACTAGCGAGCTTCGCTCT
CTCGGACCACTCTGCTATATACAACTTTGAAAGGCTGTGAACTGTACGGTCTCTTGAGCA
AACTTATTGGCATTCGCAAGGTCTGCTTTCGGTTTCTTCTTCCCTTAATCAAAATGTTGA
GGGTTTTCTCGCTATCAATTTTCCAAGGGTGTCTTGACACCTGATTATTGCAACTGCTTC
CAGAATTATCATCAAGAGTGTTACAGTGATTCAGTTCATTCCCAGAACTTAGAACGCTAA
TTGAATTTGAACCGACAATTTCTTTCTTGTTTTCTGATATAATCAGAGCCACTTCATTTG
TGTTTTCCACTGCCTCTGATGCTGGAAGATTCAATTCTTTCTTAGCTTCATCCCCATTGG
TAACATCCACTGGTAAGGTTGGAGCCAAACTCGGGTTCTCAGAATTGTCAAATTGTTCCT
TTGCCTCCAAAATGGGATTAGCAATTGGTTCAACAACAGTTGGCGAGACAGGGAACTCCA
TTCGGTGGAGGCCAGGCCAAACAGTACTAGGCATGTATTCATTAGGGTTCATATTACATT
GCCAAGCAAAATGATTGGGATGAAATGGACTGCTAGTCATAGGAAAGGTAGTGGGAGGCA
CAGCTTGGGGTTGAGTATAGGGAGGGTACAAAAATGGCAATGAGTGTATCATGTTTGGGG
TTGGTGGAGGTGACGGGTATGGGTGATGTGGGGAGGAGCACATTGGACTAACAGTGGGTA
AGACCGTAGGAGTTCCAGGGTGAAGAGTCATGTTCATCGGCGGCCAAGGGCCAACAGCTT
GAACAGCACCGGGGCGAGAAGGGAGCGTAATGTTCATTGCCACCGGTGCGGCACGTACAA
CACAGGGTGATGGGTTGAATGGAGCGGCCGATGCCGACAACTTCTTGTTGGGAAATTCCC
GAGGATCGCCTGATCTTTCCTTTAACTCCTCAAATACATGCAGGGCAGAATTTGAATTAT
TGTCAGATTTGGGGCCACTAGATGCATTGTTTTCACATATCTCAACTTTGGGAACATCAA
TTGAATTTGGAATGTCATCGGCTTGAATGCTCTCATGAACCACTTGATCAAGTGGTTGAT
CAACCACTTCAGCAATCACTTGAACCACTTCCTCACTTGCAGACTCAATCTCCGAATCTT
TATCCCCCACCACATTGTTCAACTCATTTTCTTCCTTCTTGTGAACAGATTCAGCTCCAC
CGCTCGAGTCATCTTTGGAATCTAACTCCAAATTCTCAAATTTCTCTTCTGTTATATTTT
CAGCCTCTCTTATTGTGTTGGCATTTTCTTTTGCTTCATTTGTTTCCAACCCACGTTTTA
CAACACTCAGCTCTTTGCTGTCGGGAATATCGTTCTGGGACTCCCTAACTTGCAACATAG
AAATAGTACCTGGTGGGGCCAGCGCAACTTCCTTGTACGAAGGAGATTTTCCAAGGCTAA
CTATCGAACTTTTCTGGGATATTTGTCCAACTTCCTTTGTTGCAGATACCGGACCAGGTT
CCGATTGAGATCTGAATGCCTCGCCTACATTTCTGGAGACCTCTGTTGCAGCATCTTTAG
TAGATGAAGGTACGGACTTGACTCTATATGTTACAGTTTTGACTATTCTTCTCCCAAATT
TGGTACTCGGGGAGGGACTCTTCGCTGTGTGGTAATCTGCATAATTTCCCGGAGACACCG
TTCGCTTCTTTAGAAGGTAATACCTAGTATTTTGGTAGTTACTCTTCAGTTTAGCATAAT
CCGATTCAGAAACGACATCTTTTTTTGGATAACCATAGACCTTGCTGACCGTTGCTAGGC
GCTGCCTTAGTCGTCGCCCATATGAGCCTGCCGATCTTGGTTTTTGAACTGGCTGCCACC
CATCTTCTCCTTCAGCATGTGGCTCGGCTAAAACATTATCGGCAACTATGGGATTTTCTG
CAGCAGTTTCATCCATCACAAGCTGTTTGAACTGAACTGGCTTCTTCTCAGTAGTTTCTT
CGTCCACGTGCTTAACTGGTGGACAGGCAGTTTCATCATTCACATTTGTGTCACCTTTGG
GTTCGGGAATTAGTTTCTTTTCATCTGAAGAATCTTCGAGGGTATCTTTTGGAGATTCCT
CAGAACTCAAAAAGCTGAAGTTTTGGTAAGATTTCTCCTTCATCTTCATAATATAGGATT
TCCTCCTTATGGCCACAGCATCTTTGCCTTTGGCATCATGACTTGGATTGATGTAGTCAA
GCAAATCTGGCACACTTAAATGTCCTTTGCTGGCTATGGATGCATCAGGCTTTCGAGTCC
CATTCCGTGCAGCTTCTTGTTGTTCAAAAGCCTTGGACTCAAAGTACTCAAGCCAAGCAG
CGGCATCCTGCGTTCGCAGATCATCTGGACCCAGCTTAGCTCGGAGAATTTGCAAGGTTG
TCTGCTCATGCTGAACACTCAAAGGGTAAGCTTCCATCAATGAGAGTGCAATTGCTATAG
CATGGTAACTTGCGGCTGTCTGAATGTGGTCTGGGCCAAGTAACTTTTGGTTACACTTCA
GAGCTTTGTGGAGATATCTAAGAGCAATATGCACATTTCCCAGGCCTTCCTCCATCATAG
CGACATTGATGTATGTTGCAGCAGTGTTCGGATGTGATGGGCCACATGTGAGATGTAACA
GATAGAGTGCACGCTTTACATATTTAAGAGCTAGCTCTGTATGCTGAAGTCTGTAATAGA
ACACAGCAAGATCCCCATAGCTCTTCATTGTATCTGGATGATCAAGTCCTAATTCTCTCT
CATTAATATCCAAGGCTTTTTGCTGATAAATTGTGGCCTGATTGAAGTCTCCCGTGTGAT
ACAAAACCACAGCAAGAAGGCTATAAGCTCCTGCTGTCATTCGATGGTAGGGACCACAAA
CTGCTACCAGCTTTGCAAGAGCCTTTGCCCCATAACTGACTGCATCTTCAAGTTTTCCCT
TATCTAAAGCTGTTTTTGATGATTCCAAGAGCTGTCGTCCATCTGCAGATGAGCATGCTG
CTTGCTTATGCACTGGTACTAGACTGACAATGTCGACTTTCCGGAAAGGCTTTGGAGAAT
TCATGTCATAGTCTCTGGGAACCAGTTCAATACCCACCTTATGGCATAAGCCACGGAGAA
TTGCAAATTTCCTCACATCTTTGTAGTTTAAGCTGCTGAGATCCCATTCATATCTCTTCT
TCAAAAATACTTCCAGCCATCTCCAGACAAGAGAATGAATGTTACAGGATTGATTTAATT
GCCCATTTTCAGGAACTCCAAGCATCAGATTTAATGTAGCAGCAATGGCCACAGCAATTT
CCTCAGTATTAACAACAGCGGCAATCACTGCCTGCAGAATGTGCTTAAAAGCTCGTACTA
TCATCTCATGAATACAGAGAGACTGCACATGTGATAACTTGTCTGAAAGCTTAACCACTT
GTCCCAAGGAACGCATTCGAAGTCCTCTGGTATGCATGAAATCAGTCAGAGTCCGACCAT
CAACTGGTGAGAGTTCCAAGGAACCAAAATCTGCAACCAGTTTTGGAAGAGCAACTTCAT
TGTAATATTTCTGAGACAAGTCAGTTAGCTCTTGGACAGACTTGCAATGAAGACTAGTTT
CCGAATTTTTTAAACGAGTAAAAGCAGCATCAGACAACAACCTCCTTAGGACAAGTTCAT
TTTCATTGGCATTTGTCTCTAGCTGAGATTGTAGAGAAGGTGATATGGCATTTTCTGCTT
CCCCATTGACAACAACTACAGCAGAATTTGAGCTATCGGACTGTAGTTTCATATTACTTC
CATCTGAATTCTTCTTGCTGTTCTTAAGGGATTTAAGAGGTGTTCCAAGTCCCTCAACCT
TCATCTCTTTTTTGGGCTTCTCACTCGATGGTTTCTTATCCTTTTCCGTGTTTTTTTGAT
CTTGCAAATGTTGAATCCAGCAGGCTCCAAGTTCCCACCTCACAAATATGTCCCCTTCTA
CTTCCTCTTCCTGAAGCTTAGCAAGACTTTTTTCCAATAATCTCTCCACAAAAACTTGGG
AAGAATTGAGCTCTTCACATTCCAAAGTTTGTGAATTTGGTGCTGCTCTGATGTCTTCTG
AAACTGCTTGTTTGTGAAGAAGAAATCTTAAACTGTTAATATTGAGGGCATTGGCACCGC
CTTCTGGCTGATCAAGAAATTCAGAGCTTTGTGATGGAGAACTCATTTTGACATTGTCTT
CCCCCTCAACTTTAACTACAGCAATGTAACCACAGTATCTCACATTAACAACACCTAGAG
TGGCAATGTCCTGGGCAGCAGTGTTTTCATCTGCAGTGATTCCTTTCAGTAGGTTTCTTT
CTACTAAATTCTTTTCATCTGATACAATTGCTTGAATTCCATCAATCTTAGTATCTACTT
TAGAACTTGCACTTGAAGAATCTTTCATGACAGTGACGCTCAAGTCCCCTATTTTCTCAC
TATAAATGATTTCACAGTTTGCGACTGGATGGGTCAATTCTGATCTTCCCATTACATGCC
GCACAGCTGAAATTGCTCTGAAAATGGCAACATCTACAAATAGGCTGTGAAGAAGGAAAG
CTTTTCTATCTCTGATCTGCCTCTCCTCTGCTGTCTTACAAGGCATAGATGAAAGAGACC
AAAACTCGTTAGCCCAAGGTAATAACTCGCTTTTGCCATCTCTGCCCAGGCCACCGCCAT
TTCCTCCCCATGCTTCATCCTCGACAGGAAGAAGAGGGAATATCGATGGTGATTGTGCTG
CAATGGGAGGGATGAGCCATGTGTTGGCTCTGAAGCCATAGGGAAGATTCCCAAACTTGT
TTCGTTCTGAGAATGCTTTCATGAGGTCGTCATAGGCATTATCAAAAGCTCTACTAAGTT
GTCGTAACAAATCAACAAGGTTGTGACAAAGAATCTGCTGCTTCCCAACACTATAGAATC
CTTTTCTGCACGCTTCAACAAGAAACAGCTTTCCATTGCAGAGCTTCACTTCGAGGGAGA
AAAGATGATCATCCACTAAAATCTCATCATCATGTTGTCTTGTTGATCTCCTTATAAATT
GGAGAGGGGGTGTGAGATGAGAGAGAGAGAAGAACTCGTAGAAGCTACCGAGCTTAGGGC
ACGAATTGCTCATCTCTCCCTCTCCCTCCACCGACACATCTTTCGGAGACTGCGGCGGCG
TTGACGGTGGCGATGATGACTTCTTGTTGTTCGCCGGAGACTTGCCGGACTTCTTCGCCG
CCTTGGTATCCTGCGCACCCCGCGCATTCTTACCGGACTCGGCATTAGATTCCTTGATCG
CCGACGGACCGAAGCTCGTCGTGCAAGCCACAATGTCCAGCACCCTTCTAACGTGTGCCG
TGGCGCTCTCTTCATCGTAGTCCTCTTCTATTAGAGCGAGCACGTATGGTTTGAGTGCGG
CGACATCGACCGTATCTTTTAATCGCGGTCCTCTTATCTCATGGGATAATGAAAAATTGG
TGATACTACAAGTAATTGTGTTCACAGACAATAGCCGACGAACATCAATGATCCTGTCTG
TTGATATTCCCTTCAAAACAACATGAGTCTCATCCGGAAGCTTCACAGTTACATCAATTA
CGAGGGGAAGAACCTTCTCCTCTTTCTTCTTCTTATCCGCTTTTGACTTCCCACGGCCAT
TCTTTGGTGCCATCTGTAGCTCGATGAAGTGAGTTAAAACTTCAAGAGCTCAACTATGTC
AGAGAACTCCAATAATAATGAAGGATTGATAGAGAAGGATCTTTAATGCTGCATTAAATA
TGAGCACAAACAAAACAAAATTGTTTCTTAAGCATAAGCATAGCCGCCCCTTGGGGTCAC
TCAGAACTCGTGTTCCGTAATTACTTGATATGTGAGAGATAGAAAACTGTATGTACTTGA
AGAACTGACCAGGGTATTATATTAATGAAAACACAATTTTAGCATAGCCCCTATTGGGAC
CACTCTCAGGACGTGTATATGGTAATTACAATAATGTTTGAAAATTCTAATTTAAAAGTT
CTAATACAGTTCAAATGACGTGGAGAGTGTCCATGTGAAGAGAAAGCCCTTTTTCTATCT
CTCTCTCTTTCACCTCATTAGAATTCCTATTAGAACTACTATTTTATAAATATGTATGAC
TACTCCGGTAATTATCTAGTATGTTGGAAATGGAAAATTGTATGTAACTGAAGTACCCAA
AGCTCCAGATACCCAAGTTACCAAAAAGTACAATTTTTAGGCATAGCCTAGATATTGTAT
CTAGTTGGGGAAAAAGAAAAATTAAAGGCTTAAAATCCAATACCCAAGATTAGCGGCTCC
GCTTTTCCACATCTTTAGGAGTCGACTAAAATATAAACTGTATTTCGAATACTCAAAAAA
ATACCCAGAAAAACAAAGGTGTAAAGACTCTGAACCACACTAAATGAATAAAAGAAAGGT
CCAAGAATGCAAAGAAAAAGCATCAAAATGACAAGAGAAGACTAGTAGTACTACTTCAGA
AGAATTACCAGAGAACTCCAATAATAATGAAG
>TeaL_2200
CACTAAGTAATCCAAGCCAACCCACATTACTGACTAACGGTGGATAATCCAATTTCTTAG
AGGTACTAAATACAACTCCATGAATGAGCAAAATGAAGGTTGCATTAATGATAAAGATCT
CTGGGAAAACCGCTAAAAAAAGATTGAACATGTGGGAGGATCCGAACGAATTCTGCTTTC
ATTTCCCCCGTATGGAGCACTGAGTTACTTACGTTACGGTCTTAAGCAGTCGGCCTATGT
TTCCGGGCGCACGCATAAAGGCATGATTAGTTCCACAAATCTCACTGCCATAGTAAACTC
CTTCTCGTTGTACCGAAATAGAGGTCTGGACCGAGAGAGGAATCATTCCAATAGCTGCCT
TGATTTTGAACTAGCATTCCTCATTCGCATTAGAGACAGACAAGCTTGATTATTCGAAAA
AGAGCTCTAGAAGTTCAGCATTCTCAATTATGTAACAGAGGTTCTCTCATCTCTTAAGAT
ATTTCGAAATCGAGAATCGTGAGACTCGCCCAACCTGTAGTGGATGGCTCGACATCAAAT
CTCATCTCCGGGTGCACATCTGGTATCAATCTCTGGCTGGTATAAATCNNNNNGGCGATT
CGGATCACCTATGATTCGGGACTCACATACCGCTATTGAATCTATTGCCTCCATTACGGC
CAGTTGTTAACACAACTATATAGGGATAATGGAATGACTGAGGACCGGAACCACTGAATC
AAAGCTTTCTCCTTCGACCATCAAAGATACAGGCAGGTGGATAACTAATAGCAGATAGCT
CCGGGGTAGGGACTCGAATGGAATGAATAGCCCTAGGGGTTGACCTACTCCCCTTCCTTG
GCGTTGGGGGGAGAACCGCTAATGCCGAAAACGCTCGTTGGTTGGTATTTCCTCGGGTCG
GCCAATCCACATCGAATGAGAATGAAGCAAAGTTCGGTTGTTAAGGAGACATTTAATCGA
TTGCGGATGGAGGGTCTTGCATCGGCGCAGTTGTTGGCATTCGATTCGTCTACTCGGCCC
GATAGCAAGCGGCACATTCGATCTAACAACTCCTGATCTCGTTCATTTCTCTACATCTCG
ATCTCAAAGGTCGGTCGGGAAGCAAGCTTGCGAAAACAACAGAAGAGAATCCTCCCTTAC
TCGCCCAAAACTCACCCCGGGAATTCAAAGGCAGGTAGAGGAGGGCGGTAACGGATTTGA
TAGGGGTTGGTCCTCAATCAGAAGGAGAGGGTTGAACGGGAAGAGGAGGATCGAGGTAGC
CATATGCGGATAATCGGAATATCCATGAGTGGATATGGGTAGGGCGCCTCTTCTATTCCT
TCGCTTCGCTATCGATCCGATAGATTCCTACCAGAGAGGCAGGATAAATGAACACATCTG
CTGGAACCAACTATCTATGCTTCTCGGGCGATAGCTCCCTCTCCGCCATAACATCCATTT
ATTCTCCCCTCTCCGGCACTAACGAGTGAAGCTGCCTTTCAGACCTCCATATCCACGATT
TATCTTATTAACGGAATACCAACTGAAGGGCGGGACAGAACCAACCCATGAAGGAACGAA
TGAAGGCGAAGAAGTGGTCGAGACCCTGTGAATTGATTGCTAGCGATTTTTGTTTGTCTC
AGAATGACCGGCTTTAGGAAAGGTTGCCCCGAACGAATGAGATAGATGGTCGGGTCGGGT
CCACGCTTGCTTGAAAGGGAAGATCTTCCCACCCGGGTTCAATGCCTGCTTCTTTCAAGT
CCTGCTTCCGCATTGGGGATTTCGGCCATTTGTCTATACACGGCTTACCATTCCAAATCC
TACACCTGAGACTGAAATGAGGATGAGATTTGGCTAAAGTCCGCAGATATGTGCCGATGA
CTTTTTCAGGTTTCCCGCCCTAGTGAATTTTGTTCGCTAGATTCTGCAGCTCTGTCCGTC
CGGCGTGACTTTTTTTTGTTTTCAGGGCCTCCGCTTAGGGAAATAGAAATCCTAACTTCG
CCATATATAGGTGGCGTGAATTCTGTCACTTTGATGTGGGTTCGCCTCAGTCAGAAGGGT
TGGGATAGGGTTACCTGCTATGTGGGGTAGCTCGCTTGAATCCATGGTCGATGAAAGTAT
TGGAACGGAAGCGAGGCGGGAAGGAAGGGGACAAGTGCATTAGAAGCTGCATTGCTCGGG
TAGCCCATCCCCTACAGAAAGAAAAAAATCAATAAAGGAGGGATGTGCCGGCAGAAGCAG
```
