## Supplementary Files (1-5) for "Construction and analysis of an interologous protein-protein interaction network of *Camellia sinensis* leaf (TeaLIPIN) from RNA-Seq datasets": S1_Supplementary_File.txt (part 3 of 248)

```
CTTTGAGCGATATCTCCTACTTCCTATCTCAAGCATTCATTCTTTGCCAGGAGAGGAGCA
AGGGCCCAACATTCAATTGTTTGTTTCTTTCCGACTGCCTTTGATTAATAGCGATATCCG
ATAGAACGTGTGTTCCTGCTAGGAGAGGATAAATAGCGGAGAATGGCCAGATAGCAGCCG
GTCACGCACCCACCCCCTTGCCCTTTATTTACGATATACCATCCACCCAGAAGGAAGTTA
CGTGCATCCAATCGATCGGACAGAGCAGTCGGTCGAGCTGCCATTGATAGGACTTCAGTC
CAGGATCTAGCAAGCAGAACAGGCGGAGTTAGCTTCATTGATAATGTATGGCCCATGGGA
CCTAGTTGATTCCTTCATTCCTTCCAGCTGGCTGGGTGAGATGGGGCGAGCTATGCCTTT
ATGGGTTGGGGGTGGGCGGAAGAATGAAACCTTGAAAGGAAGGGGAATCCACTCGTCTAT
CTTCATTTCTTGATGTCTTTCTCGACTGACTGCTTGTTAAGCAAAAGCATTGAAGCTCGG
AAAGAACCAAACAAATCTACTCGACTGATCCTTTTCTTGCAATCTTGATCTGATGGACCA
CAGTTTTAGCACGAGTTCAGTTCAGCCATCATTCCGATCAACGGCACCTGTGTCTATCTA
CTTCCCACCCTCCATTGGCAAAACATCCAAATCAACGATGAGAACCAGGGTCTTTGGCTA
ACCGGTCTTGGGACTTTAGACACTCTCCTTTGGAATGGAAGTAATCTCGTAGATCCGAAT
CAATGAATCTATCTGGGCAGCACTCCCCTTTATCTCAGTTCGTTGTTAGCTTTTGAAGGA
GTGGTTCCTAGAGGTTCAATGCTTCCAATTGTGGTGCGTGCCGGGTAATATCCTTTGAGT
GAGCAAGCATCTGTTCGTTCCGGATACGACTTGTTTCTTTCCAAGTGCCAGCTTCCTTCC
TTCCGGGACTTCCTTCCATAAGGCGTTTCTTCATGCCGGAGCATCCTTTTCTAAAGACTC
AACTGCCTCTGCTCGGATCAATGCTAATTCCGCTTCTTTTCCTGCTTCTGCACCTACTGG
GAAGAATGGGCTAAAGCCCTGGGGGCAGCTGGGAGAGGGGAATAGGTGGAGCATTTCAAG
GTAGGTCTTTAGCTGCTCCAACGAATCGAGTTGTCTACGATACCCAAGCATGCAAGCAAG
TCTTCGGGAATGGAATCGCCCTGCCTCCCTTCGGTCTAATGGCCGCGGGAGGGGAAGGGC
TTTAAGCCGAGTGCTTGCTTGCAAGAATCGACATCGAAAAGTCACTCTCAATCACAGCCT
GAAGTGGGGGTACAAGGGAAAAGGTGATGTAAGTCCATTCTTTCTTGTGTCCATTCTTTC
TTGTATCATAGGTAAGGCAAAGCACTTTCTCTTAAGAATGCATCTAGTTCCATCTTTTCT
TCTAACGTTGAATGGCATATTCCATCGCGAAAGATTCAATCCAGCGTTCCCCTTTCCTAC
GGCTACCTTGTTACGAAAGTATGATCAGTGCAAGACTGAGGGGAAGAAATCAAACTGAAC
TAAATAACTGAACCTGGACAGACTGAAAACTAAGCCAGGCTGCCTATGTACCCTTTGTTA
AGGGATAAAGTTATACACAGTTCTGCCTACATAAATTCGTTATGTACGGGTGTAATGATC
GCCTATGATCCTGCTTTGCTGGGCTTCTCCTACTAGACAAGCAAATTAAGGAAATGTGAA
CGAGTTCGCCAAAATACGAATAAGATCAGAAATGCCATCCAAAAGCGCAAGGGGCCACCC
ACCCTTTCCCCTTGCCCCTCTCCATTCCCTAAGGAACAAGAGGGCCCCACCTAGTCCCAA
AAGTCCACTGGAATACGAATTCGATCAAAAATGCAATCATTATCATTAATGAATCAAAGA
ACTTAAAACATTTCCAATACCGACAGCAGCTCCCGCTAAAGCAATTGTAGCAGCTCCGGC
ACCCATTAATTTTGCACCCTCTAACATCTCGAGTTGAGAATTCTCGTCACGCTTTTTCAT
TCACTATTTT
>TeaL_2201
ATTGAGGCCAGCTGGATGTCACTAACTGGGTAAAAGACCTTTTTACCCTTGGTTGTGCAT
CTCTACAAACCTACAAGGCGACAGATCAACAAGGCCATTCATTTCTCTCATCTGTATTGT
CTTAGGTGTGAACCGAGGGCTTGATAGAAGAATGAGGTTTCTCTCACCGGCGGCTCTCAC
TCCGGCGGAACTTGGATGGAAAGACCCTCTAACCGACTGTTAAACGCATTGATCGTCGAA
GACCTGCGACAGGAAGAGTACGCGACTTATTTCTATACTACTTCTTCGTTTTTGGACTTC
ATCTTGCTGGTTTTGAGCCCACTTCCCAGATTACACTGTGATTTGGCCGGTATTCCTGGT
ATTTTGTGTTTTTCTTTCACCGATCTGCACCGATTAACATTTTTAACTGATTTACTTATT
TTGGTTTTTGTGTTGTTCCATGAGACTACAAAATAGGGCAAAACCGCCGACAATCTGGAA
GTGTTTTTGGAGATTTGATTTTGTTTTCTTCCTTCAAAATCTTGGGTGCATATTATTTTT
TAATTTTGTTCCTATGACTAGCTTCTCAGTTGTTCTGCTGAAACGGAAATGGAAAACAAA
CACCAAAATTTTGCGAAAGACCAGGATTTCTTTATTTATTTTGATCCTCTTTTTTTGACA
TTGTGAACAAAATATAAGAGATAATGATATAAAATTTTTTAGAGCAAGCATCCATTTCCA
AACATAGTGTGTATCATTCTTGTTATCTTTATTTTCATTTTGGTGTTGGATATCTGTACA
CATTTTTGTTTTTGAGTTTCATGAAATTGGTATGCTTATACAAAACTCCAACCTTGTTTC
CTTTGTATCCCAAAAAAATAAATAAAAGAACTCCAACCTGAACTCTGCTAAATTAATAAA
CAAAATTTTAAATTATAAAATAGGTAAACTAATAAATTGAAATAAATTGCAATGATAAAA
TGATATCTGAATTTTTTAAGTTCATTGTTCCCAACTCTGTGTTTGTCATACAAAAATAAT
GTGCAGTACATGTTTTTTTTTTAAGTTCTTATTTGCGTTGTATACTCTACTGTTCTGCTG
ACATTTGTATGGGAGACAAAACACCACCTACAAATCAATTTCTCCGATTCAACAACTCAA
AGGTGCATTACTGTTTCTTTTTTTTAATTTTGTTATTTGTTTGTATACTCTTCTGTTCTG
CTAAAATGAGTATGGCAAAACAAACACCACCTAAAAACCTATTTCTCTGATACAAAACCT
GTTGTCAAAATCTATTGGGCACAATTAAGACTCTGGTTGATTTTTGGTTTCTTGTTATTT
TTTGAAACTCTGTTCTTGTAAATATGTGATGAATAAATCTGTGCTTCAAAAATTTCAGTT
ATTCATTAAATATGTTTTGCTTTTGCAATGGTGCAGTTATACATTAATTACCTATTGATT
CGTTATTTTGCTGTTATAAACTAACTGCTGGACTCTAAATTTCAACGAATATACATGTAT
TGTAATTGATAACCTAATATGTGCTGCTGTTGTAGTCATGTGTTTGTTTTGTGTGTACTA
ATATGTACTGAACACCTGTTCTTCAAACACGAAGCATTTCAATTAATATACCTGGAAATA
TGAAAGGACTATTCCACGGCGAATTGTAACACACTTTTTCATGTCATTGTTGCCTTTGTT
GTCTCCGGTGTTGTTTCCGGTTCCAAAACAGCAGATGGATTCATCTTTTTCCACTGCCAC
GTCGACATGGCCACGGCGCATGTGTGCTAGTGGCTATGGCCATTGTTTTGTAAAGGTCTC
AAGATCTCACAAAAATTCTAGTCGTGCGTATTATGTTTGTTCGCGGCCCATGGCGAGATT
AACAAATGATTGTTTCTCAATCCATATGTTTGCAAACTATATTTCCCATAACTAATAATT
GCTACGTTTGTTACTCATCAACAATGTGTTAATTGGATTGGTTGGTGTGACGAGTCAGGG
AGTGTAACAACCCCGAAATCCGATTAACGCTAATCTATGATTAATTATGCCTAACAGTAA
TTAAGAAAGGATTCTGAATTAATTTGCATGAGTGTATGTTGCACTATCTGTGTTTGTATC
TGTTTAGCATAGAAAGATTTGTTCATATTTCAGCTTCGGTTTGCAAATTGAGGGCCTTAT
CGGCATCCAATTAAGAAATTGAATTGATTTGACTTATGTGTTAATTGAGAATTTTAGAAT
TTTATGATAAGTTTAATTGAAATCTGATTTGAAGCGATTAAATTAGATTAAATTTATGTC
ATTTGATTAGTTTTGTTTACATATCACTTAGTGAGCCTTTTTCACCCCACTAACTCAATT
TCCTTGCATTCAATCCACACACTATTGAGTTCTCACACACAAATGTGAGAAAGGGAGAGT
AGAGGGAAATTGAGCTCAAACAAAGATTTGGCTAGGAAATTGAAGACAATTTAAGGCCTT
GGGTTAGAATCACACTTGAATTCAACCTTAGGTGAGAACTATACTCTTAAACTTTGTATT
TATGATAATAAGTATGTGAATTCAAGAGAGTTAGGTGTGCAAGTAAGCTAAGATTGAAGA
ATTAAAGCTCAATACATACATGCATATGTGATTCATGGCATTTGAGGTTGTTTTTCCAAA
GGATTCTTGCATACATGCCATGATCCTAGCTTTGTTTTGGAAATCCTTCATGTTCTATGT
CATTTTGTCATAGTTGATCATGTTTTAAGAAGCTTTGGATCAAAGAATTGCATGCAATAC
ATGTTCATGTATTATTCTTGAGTCTTAAGTTGAAATTTTGCACAAATGGCAAGCCTTTGA
GCTATGGTTCTTGAATTGATCCTTGGAACATGTTGTTTTATGAGTCTCTATGAGTTTTCT
AAAGTTTTGGTCTAGAAAAATTGAGTTTGATGTCTTGGAGGTTGAATTTGAACCTGTCGA
TCAAATCTGGAAATTCCAAAAATTTGATCCACGCTCGAGCGGGAGACTTTACGCTTGAGT
GAGCACTCTGAGTGTGTGCACTTCTGCTCGAGTGACGTGAGTCACACTCGAGCGTGAAAT
GCATGTACCCAGAAGTTCATGTATTTTACAGTCCGCTCGAGCGAGGGAAGTCACGCTCGA
GCGAGGGTCTGAGTCTTAAGCTTGAGCGGGGATCGAGCGTCTGTTGAGCGTGAAAAACAT
ACATCCAGTACTTTTGTCAAGTTTGCAGTCTGCTCGAGCGAATAAATTCACGCTCGAGTG
AACCTTCACTTTTTGCATGTTTGCTTGAGCGTAGAAAGCCACGCCCAAGCGTGGACCCCA
TTTTTAGCAAAAATTTGAGAAATATTTTCAAGTGCATTGTGGCATCCTCTTTCTATCCTA
GGCATTCCTAGGTCATGTTTAAGACACTATAATGAGGTTAAAGACTAGAAACACACCCAG
AACAAATAAAGCAAGTTACGCATAATTTGAGCGTGTGATTCAAGTGTGTATTTGTATGTA
GGTTTGTGTAGGTCGCGTGCCTCGAACCATTTGATTAATCTGCTTTGTTTATTTTCACCC
AAAGCCAACTATGAGTAATAACTCTGTAAAGTTATATTCAATTACAAGTATTTTTTTATC
GATATGATATGATCTGTTTTTTGAAATGTTATTTACGAATTATGAATGAATGTCCATTTT
TTTTTTATGATATATATTTATATATATCTGTGGCACCCATAGTTCACGTGGCCCTCGCCC
GAGGGAAACTCTAACCGACTGTTAAACGCATTGATCGTCGAAGACCTGCGACAGGAAGAG
TACGCGACTTATCGTTACACATACTTGACGCCTTCGTTGACGGGAGTCCATACCCTGATG
AGGAGACCCGCTGGTATGCCCTCATCGGGCCGGGCTCGGGCTGCGGACGTCCCTTCCACT
GGAAGGGCTGGTACATCCAGAGGTGGGGGTGGATTGGTTCCCCTGATTCCTCCGACTCAT
CATCATCTTGGGTGGCCAGACATGCCGACCGAGCTGACGGGATTGCGATTCGGGACTCCC
TACTCAATTCCGATAGAGCCTCCCATGTTTGACCACAGATATGTCAGAGATCCTGATTCG
TCGCCGCCCCCGGTCGAGTATATAGATGAGATGCTCGAGTTGATGGCTGCACTCGAGGGC
ATGGTCTTACGGAGAGAGGCACAATTGTCCATCATGGGTGTCCAGATGCCTCCAGTATAT
CAGCCACGGATCGGGCCATCCAGGCCTTCTCGGGGAGCCGGGCCATCTCGACCTTCTCGG
GGAGCCGGGCTATCTCGGCCTTCTCGCGGGGCCGGGAGAGGGGAGTTGTCTCGCAGACGC
AGGGCACATATCGTAGAGGAGCCCGGTGAGGACGAAGAGGAGGAGGAGCCCGGTGAGGAC
GAAGAGAAGGAGGAGGCTGCAGATTGTCAGTCAGAGACATCTGTTGACAGAGAGGAGGGT
TTCGACCCTGGTCCCGGGAGTGGAGAGGAGGCTGAGGAGGATCCCGAGGATGACAGTTCC
GACTCAGATGGTGCCGGTGGTGCAGAGCCTGTTTCGCAGAAGAGGACGAAGAGGGCTTCT
TATTCCTGCTCTTGAGAGCATTGGTGCAGCTGTTTCCTGCTTTATTTATCTTTTTTATTA
GTAGTTGTAGCACATTGTACATTATTAAGCAGTTTTATTTTCTGTAAAACTTATACCTTT
GTTGTAAAATGTTATAACAAAGAAAGCATGATGGAATGAAACAGCTTTTTA
>TeaL_2202
AGTCACCGCCACGAAACCACCGCCGCCACCGCCGCCGCCACCGCCACCGCCACCTCCACC
TCGTGACAAAATATAAAAAAAGTTGAGAAAGCAAATCAAAGGGCAGAGAGAGAGAGAGAG
AGAAGAAGCAAAAAATGTGGAGGCAAGCGTTTGGCGGCGCTCTGCAACCGTGGCGCATGA
TAGCATCGCGGCGGTCGTCGAGCGTATCCTCCGCCGTCAACTCCATGTTGATCCGCTCCC
TCAAAGAACACTACTTCGAAGTCTCCAAAATGACCCCTCCCCCTAAGGTGAACCCTCCTT
CGCCATTCATGATTGGAAAAGGGGCACTTGACAACAATTTGCCTGTTCTAAAACGGGCTT
ATGGTGACGAGGAGATCAATCTCTATGTAATGCGGTTGGCTAACATTATTCCTGGGGGTG
GAGATGATGATGGTGATGATGGTATTAACCAGTTGTTCCTTCATGTCGATATCTCGAAGC
CTGGACAAAAGGATTCGTTACATTTTCTTTGTGGGTTGTACCCGGATGCATTGGGAATTC
ACTCTGTTTCAATGAGGCCGAAGCTTGAAACTTCTGGTTTTTTCGTAGTTCCAAACACAT
ATAATGGTCCTGTTTTCCAAGATCTTGATGAAGGGATGAGAGACGCACTGCATGGTTACA
TTGAGGAGCGAGGAATAAATGAGAGCCTCTTTCCATTTCTTCAAGCTTGGCTTTATGTGA
AGGATCATCGGAATCTTATGCGTTGGTTCAAATCTGTAGGCACCCTCGTTGATGAGCCCA
CATAAGCTTCAGGTGCTTAAATTTTTTTTTTCCTTTCTATGAAATGATTTAATTGGTAAG
CCAGAAGGACTCAGGAGATTGTTGTTTCCAATGGGGGATTGTTGTTTCCAATGAAGTCCT
GTATCTGTTATGTTGCTAGTGTAATAGGTTTTTGTCATGACTCTTATTTTGCAACACTGC
TACTTTCCCTGCTTTATAGGAAGCTTAATTTTACACATCTTTAATCTTTCTTTGTGTTTC
AATCTTTAAAAAATATTTCTTGTGTTTTTATGTTCTCTGTAGTCTACTTGGATTTTTTTA
TCTACTCAGGCATCATAAAAACTGGATCATTGCACCGGCAATGATTGGCCTGACTTCTGT
CCTACTTGTTAATTGGCCTACTTGTTTTCCCTTTCACAGTTTTTTCGGTCTTCTTGGATA
CATACTTGTGTAGTCACTTAATGCCTTCTATCTACTTAAGCAGAGCATCACACTGACAAG
ATCATTGCCATGCCCCAAGTATTGTTCTACTTTTTTTGGGGTAAGTGAGATAGTATTACC
GAAAAAAGAAAATATATGCAACAAAGCTCAGTAAACAGACCTATAGGGCAAGACAGGAAA
AGAAAATCCTAGCCTAACAACAAGTCTCTTACATCCCGAGAGAAATCAAG
>TeaL_2203
TCCTCAAGCTTGAGCCTAGCCAGAACAAAGCTAGTCCATGAACACTAGGCTTTTTGACAA
GGCAAGTAGATCAGTCACCTTTGGTCAAAATTGCTCCATCTCATTGACATACTTGCTCAA
GGGTTGAATAGGCTTGGCCGAACCATGCCACCCAGCACGCAAAAATGGTGCACAAACCCA
TTTGCACACTAACCCTAGCAGGTTCTTATAATGGTGCCAACCAAGCTGATCCAGGACCCC
AACTTTAGGCCCAAACACTAACTGTTCGGCTAAGATTCAGTTGAAGAGGCATCCAGATTT
CTTTTTGCATTCACAACATTGCCTACCAAGGCAGGTTTGCCTTTACCAGATTTTCACTTG
AGGATCAATTGAAGGGATCTTTTGATTTCATACCCAACTCAAACATTTCATGTTTCAAAC
AATGGGAATTGTTGAATCCATTATATGAAATCAACTTGGTAGCCTCCAAAAGGAATCATT
CGAACACAAGCACCATGCAATCTCAGAATGTTTGTCTCCACTTGGGGATGACATTAATAG
AATAAAGGCATAGCAACTCTCCAAAAATCAAATTTAAGACAGTAATAAATCTACCACAAA
TATACATGACACAGTAGTATGCAATAAAGCAACCAATCCACAAAGTCATGCAATATGGCA
ATATGAAACAAGTTGATGACACACCAATCTCCATCAGTCTCCCAATTCACTTTCGATTAG
CTCCATATGATAAAGTCAAAAAGAAAATCAAACACCAAAAATAGCACCTAGGCAATATTT
CACTCATTAATAACTTGAGAATTTTACAAGAAACTGCATTTTTATGAAATAAGAACATAG
TTCTTCAACAAGCAAAAATGCTTGAGCAAATTAATTATTTCACACCATTGGCCAATAGAA
GAGATCAATTAATTGATCTTTAAATATATCCAGCTAGACTGAAAGAATCAAGCAATTAGG
AATATCAAATTCCATTCAATGGCTTTTCTTGACAAACTTCCTAAAATTTGGAAAATGATT
CTTCTTTAACTTTCTTTATGAGAGAGAACTTTCTCCGGTAAACCTAGCTTTTATAAGGTC
CTTCAATGAATCTAATTCTCTAGGCAAACCTATACGTAATACAACAATTCCTTTCAAGTC
TCTACGCATTAAAAGGGTTTCAACAAACTTGTGCCAACCATTCAAGACCATTACGTTTAG
TCGTTTGTACCTATATCTGTAAAATAGATTCATGATTCTATTATTCAAAATTTTGCTTAT
TTATTCATAATGGTGTTATTTCATCTAACTACAAAATCTAGTCTACCCTAGAAGTGCTAA
AAGACTTGACAAGAAAAATGAGGAAGAGAAACATAAGAATAAACATTATGCTAAGCTACA
ACCAGGGATATAAGAATAAGCGTTTTAATTTGCTAATACCAAAATGGATACCTACTCCTA
TGCAACCATCATGTATGGTTGTAACTATTGAGGGCCAAATATGACAGGCACTAGCAAGCT
AGAAAAACCAGTTTCACAAAATGCTAGTAGCACTAAAGAAAAACAATGCCCCTTCCAAAA
AGCATAAAAGGCTAAAACTATATGCAAAACATGAGCACAGAATGTAAAGGCATCACCAAC
CCTCCGACTTGAACATATATGTTATATTTAAAGTAGTATAAAAACCACTTAAAAATCTCT
CACATTGAGTTTTACCAATTTTTGAGTCTCCCAAATGCCTACACGAACTTTTTAAGAGCA
ATTTGTAGCTTTCAAATTTACACTCTGCCATTATTGAAGTATAATTCAAATTTATGTTTA
AATATCAGTCCCTACCCTAAATTTTACTCAAATTTGAGTAAAAATTTGTATTAAGGCTTT
ATTTGATATGAACCACACCAAAACTATATTTAAGCATGAATTTGAGTAAAAGTTTCACCC
AGGTATTAAATTTGAGAACCACGAATTCAAACTCGGTTGATTTGTGTAACTTTTGACTAA
CATGCAATTTGATACAAGTTAGGGTCAATGAGTAGAGAGTGTATCGTTGAGTAATTTTTA
GTCAAATTTAAAATTGATATAGGCGTATGTAACATTTGTTGATGCCCTAAGTGCTTCATA
TCAAATAAAGCTTTTACTCTAAAAATTTAAGTAAGGGCCTGAGAAGACTAACAAAAATTA
AAAATTGTCACCCGATAGAATGTTTTGTAAAGAATTCTAATAAGAACACAAACCCCACAT
AACAAGAATCAGATGTTTCGAAATAAAAATTCTTCAAACAACTATCATAATTGCGGAAAA
GAAAAACCAAAATTTCAACTGTAACCACTCACATAGTTCTTAATTATCTAGAGGAATACC
AAAACACACTGAACCTAGCTCCTAATCAAACAAAGAGAATCCCATATCTTCATCACTCTC
TTCCTTGGGTTCTTCCTTCTTCTCCTCAACAGCAGCTGCGGCGGCCGGGGCGGCAGCGGA
ACCACCGCCAGCAGCGGAACCGGAAAAGGCGACGGCGGCACCACCTCCACCAGATCCAAC
GTTCATGATGAGGTCATCGATGTTCCTCTTCTCAAAAAGCTTGGCAAAGAGGCCTGGCCA
GTACGATTCTATAGGCACGTTGGCAGCCTTAACCAGTGTCGCAATCTTCTCTGCGGTGAC
AGGGATGCCATCGTCGTGGAGGATGAGAGCAGCGTAGGAGCAAGCGAGTTCGCTCAGAGA
CATCTTTCGCGGAGGAGATAATT
>TeaL_2204
TAACATTAAAGAAGTTGACCCACTGCAACTTTTTCCTCCTCTCATCTGACCCACCATCTT
CATCACCTCTATCTCTCTCTCTCTCTCTCTCTCTCTCTCCAGAAACACCACCACCACTCT
CTCTCTCTCTCTCTCTGAGGCAGCCATGGCAGCTTCTTCATCTCTGACCCTATCCCAAGC
CATCCTCGCTCCACCAACCTCTCATGGCTCAAACCCACCACCCTCCGACCGCCTCTCCCT
CCCCATTTTCTCTCTCCCCACCTACTCCGGCCTCAAATCCACCCCTTCCACTCCCTCCTC
CCACCCCACCCGCTCCCCCACCACCTCACGGCGGCGCCTCTACTCCCTCCGCCCCGTCCG
CTCCTCCGCCGCCGTCGAAACTCTCCCCAAGACCGACACCGCCCTCCTCGAGAAATCGGT
CAACACAATCCGTTTCCTCGCAATCGACGCCGTCGAGAAGGCCAATTCGGGTCACCCGGG
TCTTCCCATGGGTTGTGCTCCGATGGGTCATATACTGTACGATGAGTTGATGAGGTACAA
TCCGAAGAACCCTTACTGGTTCAATCGTGATCGCTTTGTTCTCTCCGCTGGACATGGTTG
TATGCTTCAGTACGCTTTGCTTCACCTCGCTGGTTATGACAGTATCAAGGAAGAAGACTT
GAAAGGTTTCCGTCAGTGGGGAAGCAAAACCCCGGGTCACCCAGAGAACTTCGAGACCCC
TGGTGTTGAAGTCACTACTGGTCCTCTTGGTCAGGGTATTGCCAATGCTGTCGGCTTGGC
CCTAGCAGAGAAGCATTTGGCTGCTCGCTTCAACAAACCAGACAGTGAGATCGTTGATCA
CTACACATATGTGATATTGGGGGATGGTTGTCAAATGGAGGGGATTGCAAATGAAGTGTG
TTCTCTTGCTGGTCATTGGGGACTTGGGAAGCTTATTGCTTTCTATGATGACAACCATAT
CTCCATTGACGGTGACACAGAGATTGCTTTTACTGAGAGTGTTGACACTCGTTTTGAGGG
TCTTGGGTGGCACGTTATCTGGGTGAAGAATGGGAACACAGGTTATGATGAAATTCGTGC
TGCCATCAAAGAAGCAAAGACTGTCAAAGACAAACCCACTTTGATCAAGGTGACAACAAC
TATTGGTTATGGCTCTCCCAATAAGGCAAATTCATACAGTGTACATGGGAGTGCACTTGG
TGCTAAGGAAGTTGATGCCACAAGGAAGAACCTCGGATGGCCATATGAGCCTTTTCATGT
GCCCGAGGACGTAAAAAAGCATTGGAGCCGCCATGTCCCTGAGGGTGCTGCTCTTGAAGC
TGAGTGGAATGCTAAATTTGCCGAATATGAGAAGAAATATAAGGAGGAAGCTTCAGAGTT
GAAGTCTATCATCAGTGGTGAACTACCAGCTGGTTGGGAGAAAGCTCTTCCGACATACAC
TCCAGAGAGCCCAGCTGATGCCACCCGAAATCTCTCTCAACAATGTCTTAATGCCCTTGC
AAAGGTTCTCCCTGGATTTCTCGGTGGCAGTGCCGATCTTGCTTCCTCCAACATGACCCT
CCTAAAAATGTTTGGGGACTTCCAAAAGAACACACCCGAAGAACGTAATCTCAGGTTTGG
TGTTCGTGAGCACGGAATGGGAGCAATCTGCAACGGGATTGCCCACCACACCCCAGGGCT
CATTCCCTACTGTGCGACTTTCTTTGTTTTCACAGACTACATGAGAGCCGCCATTAGGAT
CTCCGCCTTATCTGAAGCTGGAGTTATCTATGTAATGACCCACGATTCAATCGGTCTCGG
AGAAGATGGGCCCACACATCAACCAATCGAGCACTTGGCAAGCTTCCGAGCAATGCCCAA
CATTTTGATGTTCCGACCGGCTGATGGCAACGAGACAGCTGGCGCATACAAGGTTGCGAT
CCTCAATCGGAAGAGACCATCAATCCTTGCCCTCTCTCGGCAAAAGCTACCCCAACTTCC
AGGAACTTCCGTTGAAGGAGTGGAAAAGGGTGGTTACATTGTATCAGATAATTCTTCGGG
TAACAAGCCAGATGTTATCTTGATTGGTACTGGTTCTGAACTTGAAATTGCTTCCAAGGC
AGCCGATGAACTCAGAAAGGAAGGGAAAGCTGTGAGGCTTGTGTCCTTCATTTCATGGGA
GCTATTTGATGAACAATCCAATGCTTATAAGGAAAGTGTCCTCCCAGAAGCTGTAACAGC
TAGGGTTAGCATTGAAGCCGGAACGACATTTGGCTGGGAAAAGATTGTTGGAACCAAAGG
AAAGGCAATTGGAATTGACCGATTTGGGGCGAGTGCTCCAGCAGGAAAAATATACAAGG
>TeaL_2205
TCCTTTTCACAAACACAAATCTTTCTTTTCCCTCTTACAACACTAACCCTAGAAGCTTTT
CAAGACCAAAGCCCAGACCCACGCCCACATCTGACACCCATATTCAAGAACATGTACACC
ACAGGTCTAGACCAAGCATCGAATTTGTAGAGCTTTTGGATATGCAAGGGCGTGTAAAGT
GCCTTTCGGCAGTGGCATCTTGTCATACACAAGAAGCATGCCCATGGGGGCCTCGGTTTA
TAAAATTGTTTAATTATCAAAAAAAGGAAATTTAAGATAAAGAATTGAAGGGTGTGAGAA
CAACCTCAAAATTTTGTCTTCAATCTCAAATCACTACCCTTTGTTGCAATTTTTGGAACC
CTTAAATCCCCATTATTTACCACACATCCACCCTTCAAAAACCAATGTCACCCACCCAAA
GCCCATTTTTCAGTTGCCATTTATTAGGCTTGGGTTCACTACTAGTAGGAGCAGTTAACC
TCATCTTGTCCTACATTGTAGGTTATTAACTTATTTTGTTACTTCACGCTTCCCTTTCTC
TGTCTTCCCACTACATGCCTTGCAAGGAAAAATAGAAGGCAAAAAAAGCTGGCTGTTAAG
GCACAAAGCATCCAAGTAACAAAATAACCACCCAGCAACACGAAACAATAAAAATAACTG
TAAAAAACGTAACAAATATTCTCTAACCTTTGGGGGGGAAAACACATCTGTTTGCTGCAG
CATGGACAAGCGAGGACACCATGACTGAGACAACGTATCTAATTGAGTCTTTATGTACTC
GGTAGGGGAATCATAGGAAATGAACCTGTGCGAGGAGGAGAGTATTCCGGAGA
>TeaL_2206
AAACGTCAATTGACTTCTCCTGAAACAATGCAGCAACTCATGACTTTACAGCAAACTCTT
TTGTCTCAGCTTGGTCGGCAACCATCAACCCAGGAAGCAGGTCAAACCGGTGGGGGAACA
GGTGCTTATCTCTGGAAGAATTTACTCTTTGGCTTCACTTGTGATACCTCCAATAGACTT
AATGCTATTGTTTTGTTGTATATTTTAAATGTTGTACAGTGGAGCTCATCATTTATGATA
GCACCCTGTCTTGCCACATCTATATCAAGTTTTAACATTCTTGGTTGCAATCAATGAGAG
GGAACTTGTCAATGGTTAGTTCTACAATAGGGAACTCCAAAAGAGTCTTGATGACTGTTG
GTGTGGTAATCTTTTGATGTTACCCCCTGACCCATAAAAATTACTTTCCCAGATAAAGAA
AAGGAAAGGAAAATAAAATAAAATAAACAAGTCGAAGGAAGAAGACATTATATGAAAAAA
ATTCTTTCATTTTTTAAAAATTGTTGTATGTTATTTTATCTCACTGTGGGTGTGCAACTT
TTCTCCCAATAGCAGGAACACTTGACAACATGGGATTGGAGATGTTGATGAATATGTTTG
GGGGTCTTGGGATTGGAAGCCCTGCCGTTCCTGTCAGATCAGATGTGCCCCCGGAAGAAC
TATATGCCACTCAGCTCTCACAGC
>TeaL_2207
GGATATGCTGGGTTTCTTTTGTATAATCAATCTATTGAGGAGAGGGTGTTTGTGTGACAA
CGGCCATGGCTTCGGTGCAGACCTTGGGGAGATGGACGGTTAAGAATCCTGTACACGGTT
CCAAACAAATCACCATGTCCATGGACCAAACAAAACAGACTGTTGTTGTTCCGATGATAC
CCATTTCGAGAAGGTCTGCAATTCTAATCTCCGCACTGTCTTTGGGAGGAGGAGGAGGAC
TCATTTCGCTGCCCCAACCTGCACCGGCCAGAGAGAGGCGCAACAAGAAGATCATCCCTC
TGGAAGACTACCTCACCACTCCTGATGGGCTGAAATACTATGATGTTGTTGAAGGAAAGG
GTCCTGCAGCTCAAAAGGGATCGACAGTTCAGGTGCATTTCGACTGTCTTTATCGGGGTG
TTACAGTAGTGTCTAGTCGAGAATCTAAACTCTTAGCTGGAAATCGCAGCATTGCACAGC
CTTATGAGTTCAGAAGGTAGGACAGGCACCAGCAGGAAAAGAACGGAGAAGGTGAATTTG
TTGTGATCCCTTCGATTAGTTCAGCTGTCTTTGTTGTTGCTCTTCAAGGAAGTCAGATCA
ATGCTTGAAATAATGTACATTTAGTGACAAAGAATTTCAAACATATTTGATGCTTGACAT
ATTGGGTACAAACATGGTTGAAAATATGACATTAGCAAAGCTTTTTATCATTAAGTTGTA
CGATACCACAACCATGTCACAAGCT
>TeaL_2208
CTTACCTAATTTTATAAATTGTGTATATGATGTGCAACCACTTAACCCAAACACTTCCCC
CAATAAAATTATTAACAATAAATGGAAATTGTATTATACAAATTGTATATTTAAATAAAA
ACAAACAAAATTTATATTTAATAATTGAAATTATAGAACAAGAAATCATGATGCTAAATC
ATTCATGAGAGTAGAAATTGATGAATAACAAAAATAAGAAAAAGAAAGCAAATCGAAACT
TGTGTGATATTATAGTCTCCTTAAAATAGATTCACCGTCTCACTATGGGTGCTAGAGGAA
TGTCGGCGTCTGTATCCTAGGAGACGACGGTTAGAACCAGCTAATGTAGAAACACTTTTT
GTTTAGCTCTGGCGAACTGACAATGGCAACACTATCTCACACAAGAAGAATAATACTATA
GAAGCAGGCAGACTATGACATGAGAGCAAAGAATTTCCGTGTTACAACCAAAGAGGGAGG
TCTCTTTTTATACACAAAGAGGGAGAGAGGATGAGCCTTCTAACAATAAATGCTTAATTC
AATTTCTACAAAACTACCCAACTATTGTAGCAAAACTGATGGGACATAAGTGTGTAAGTT
ACACACAATATACACGTGTGTGTATATATAAGTAGTCATAATCCCATGAACTCCATCCAC
ATCCTCTGCCTCAAATTCAAGTCCTTCTGTGTAAACAGATATTTCAAACTCTTGTGATTA
GAAAACACTTCAAACTTCTCACCATACAGGTAATGCCTCCAAATCTTCAATGCAAAGATC
ATCGCCGCTAACTCTAAGTCATGAGTAGGATAGTTCCTCTCATGAGTTTTCAACTACCGC
GAGCCCTAGGTTACTACATTCCTTCCCTTGCATCAAGACGCAACCCAAGCCTTCCCGTGA
GGCATCACAGTACACCGAATAGCTCAAACCCCTCTCCAGAATAATCAATATTGGTGCGGT
AATAAGTCTAATCTTAAGCTGTTGGAACGATTTCTCACAAGTCTCACTCCAAACAAACTT
AACCCCCTTCGTTGTCAGCCTAGTCAATGGTGAGGCTAGCCTAGAGAAATCCTTCACAAA
CTGACAGTAATACCCGGCCAACCCCAAGAAACTACGGATCTCAAAGACATTCATAGGTTG
CTCCCAATCTTGCACTGCCTCTATCTTGCATGCATCTACGGTCACCCCTTCCCCGGATAC
CACTTGACCTAAGAACTTAACATCTCTCAGCCAGAATTCACACTTCCCAAACTTAGCATA
CAATTTGTGGGCTCTAAGTAGCTCAAGCACTACTCGAAAATGTTTCTTGTGCTCCTCTTC
GGAGGGTGAATAAATCAAAAAGTCGTCCATAAAGACGACCACAAAACGGTCCAGGAACTC
TTGGAAGATCCGGTTCATCAAGTCCATAAACACAGCTGGTGTATTGGTTAGCCCAAAAGG
CATAACTAGAAACTCTTAATGGCCATACCGCGTACGGAATGTCGTCTTCGGGATATCTTC
CTCCCTTACTCTCAACTGATGATAACCCGATCTCAGGTCTATCTTAGAGAAGCCAACAAG
ACCCCTTCAACTGATCAAACAAATCATCTATATGAGGTATTGGGTATTTGTTCTTAACAG
TTATCTGGTTCAATTTTCGGTAATCAATACAAAGTCACAACGCTCCATCTTTCTTTTTAG
CAAAGAGAGCTGGTGCTCTCCAAGGTGACGTACTAGGGCGAATAAACCCTTATCTAGTAA
CTCCTGGAGTTGAATTTTCAACTCATTTAATTCGGCAGGTGCAAACTTATACGGTGTCAT
AGAAATCGGTGCCGTACTAGGCACTAAATCAATAGAGAACTCGATCTTTCGATGATGTGG
AAAACTAGTAAGGTCCTCCGAAAAAACGTCCGGGTATTCACGAACCACCCTTGGTAACTC
AACTTGGACTTCATCATACTCACCACTCAAGAAATTTGCCAAAAGACAGCTAAGTTCACT
CCGCCCACGCGGGTCATACACCGGTGATATGAACTTATCCACCCAATCCCCCAGGAAATG
AAAACAGTCACTATTCAAGGTACATACAGTAACCTTCTGGCGGTAGCAATCTATAACAGC
TCGGTATGATGATAGCCAATCCATACCTAAAATAACATCGAAGCTAGACATGTCAATCAA
TACAAATGAAAAAGGAAGTCGGCAACCGGAGACCTCTATCTCGCAACCCTAACAACCCTG
TTTTAAAATCATCTCACCACTAATAGGTGACTCAATACAGATAGGAGATGCTAATCAAGC
CAACTCCAACCCCAAAACCGATGCAAATGCAGACGAAATAAATGAATAGGATGCACTCGT
ATCAGTCAACACATTAGTGACTGAATTGCAAAACAAGAAGGTACCTCTCACTACCAAAGG
CGCTGGTATAAGATCTGGTGCGATAATAGCATACACATGCTCTGTAGGCCTCTGATCTAC
CTGCTCATCCCTCAGAGCATAAGCCTGCTGCACTGACTGAGCCAAAGAGGCTCCCTGATT
GGCCTTCGAGGCTTGTGTTGACTGTGTCTGCTGGTGGCTCTGTGTCTATTTCTAGGTGTG
CCTCTTAACTGAGGGCAAAACCTCTTCATGTGCTCTGCCTGCTCACACTGATAACAAGTG
AGCAGCTGACCCCTCCTCTGACTCTGGCTCTGAGAACGAGCAGAAGACGATGTAGACCGT
TGCCCTCCTCCTCTCTGCGGGCAAGCTGGAGACTTGTGGCCCAACTGACCACACTTGAAA
CAAGTAAAATCTCCCTGGCCACCCCTCTCAGAACCCGAACTCGGTACTGGAAAAGTGGAC
CTTGACTGCGCTCCTTGGGACGACTGGGGGTTAGAACCCCTTTGCCTCTTACTGTCCCCC
TGATTATCCTGACTCCTTCTGGAGCCTCTTAGCCTCTCCTCCTCTGATTGCATCACGATC
TCTAGATGAGCTGCTGCCTTCACAAGGCGTCTATAATCCCTAATCATAGACCCGACCACC
CTAAACAAGAGTTCGGTCCTCAATCTCTTCTCAAACTCCAAGCAACGACGCTCCTCAGTC
GCCACAAGCTCGAGTGCAAACCTAGACAAGCTAGTGAAGGTGGCCTCAAACTCGGCCACT
GGTGTGTTCAACTGTACCAACTTAGAGAACTGGTCTCTCAACTTCTCCCTAATGGTAGGA
GGCAAAAACTTGTCCTGGAAGGCGTTAACGAATACCTCCCAAGTCATCCAATGCACCTAC
GCGCATACTTCCACCATTGACCTGCATCTCCCTTTAGTGGGAAAGATGTCAAGGTCACAC
TCAGCTGGTTGTCCTCGATGCCAAGCATCTCGAACGACTTTACTATCTGCTCTAGCCACT
CATCTGCCTTCAGTGGCTCTTTAGGAACACCCAAAAACTCGTCCAGATTAGATCGGAAAA
ACTCTCTTCAAGAATGATAGCCCTGCTTCAGCGACTTGGGCCTGGACTTGATTCTCAGCC
CTGAGAATGTCCATGGATTCTTGTAATGCTTCGGCCATTTCGTAGGCTAAGGTGACCATG
GCTTGTTGACCAACCGGTTCAGTTACATTGGTCTGACCAACCCCTTCTTCATGTGTCGGA
ATATCGTCTGGTAAAGGCACTTCATGCCTTCTAGGCCTACCACGCCTACTACCACCACGT
CCACGTCTACGACCTGACATCTTAATGAAGGTAACAAGAGAGATTAGCACATTTACAAAT
GTGCCGAAGCTAATTTACTGGCTTTCTAAAACGGTAGACGATAGTGACCCACTCCACGTA
AGCACGTATTCGCATAAACACATACAGATTTCATTTCTAGATAATGAACGTCCCGCGGCG
TTGCCAGAGTTCCTAGTTAGAAACGACAATGATCAAGTGCCTTTCTAACAAGATTCCTAG
AAACCCGTGGACTCTATCAACATCCTAGAAATTAAATCTCATACCCATATAATCACATAA
ATATGTTATCACATAAGCATACAATACATACTAACGTCTCAGTTAAGCGAGACAAACCTA
TTGTGGTAATAACTATATCCCACGTACCCAAAGTATTCAAACCCGGTACGCTTTAATACC
AAGTTATAACGCCCCGAAATAATTACAATAATTTGACCCAACACATTTACACAAGACAAC
GTAATTAACATAATAAACTTCCATTAACCTGAATCGTTATATCAAGTGACACATGCGATA
TACATTCATAAATAGTTCATCCTGAATCTATAGCATATGTTATTGGTATTAAAGAGGAAT
GAAAGTTAAACAGATAATTATATGCCCTAAATGCTTATATTTTTCCAAGTCATTACTTGG
TTACAACAAAAGAGAGTCTAACTCTATACAATTTAAGCCCTTGGCTATACAAATAAGTAC
AAAAGATGAAGCTCGTGCTCTAAACTCCTTCTGATCTACTACCTTGGCGGAGGCATATCC
CTAGTACCTAAAGATGGTTTTTCCTAAATAGGGTGAGCCAAAGCCAGTAGGAATAATCTA
ATACAGTATATGGATCTTAACAAAGATATAAATACAATGTGCATTTACAATGTCAATGAG
AAAACATTTATATTCTATATCATCATAAAGTATCAAAATTCATAACTCAATCATGTTTCC
TTCTCATCAATTCAAGTTAAATCATTTCATCTCAATTCGTGAGCCAATTTCATTTTCTTT
CAAATGACCCATCTGAGACTATTACTCAGTGGTTCCCAAATTGACATAATCATCACACAA
ACACTTCAATTTGCCATTTTATGAAAATTTTGTCCGCGGGAATCGACACCCATGTATACG
CGCGGTTTCGGGACTTTTACCTTGGACACATAGGCCAACTTAATTTCAATGGAGTTCATC
CCCTATCTCCTTCCAAATAATGGAGTACATCCCATTTTCCTTCCAAACAATCATACATAT
ACAATGTATTTAAAATATAGTCATATTCAATGACAACCCACAATAGATTAGTTTTAATTC
ACCTAATCCTCATGTAATTTCTACAACAATCATAGCTATCCTACACCGATAACCCCATAT
AGATATTTCTAAACAGATATTCAATCCCAAGAAAGATAATATATTCACATTTCCAAAAGT
ATGAGGGAATGCATATCCAACACCACACTTACATCAACATTCATCCAATTTCATATCTAT
AATACCAATTTCATTTATTTATACAAAATAAATATTTGACCCATTTTAGGTTGACTTCCC
TTTCCCAAATGTCAACCTAAATGCCAAAATCAATAATTGTGACACAATATAACTTCATCT
TCAAACCCCATGACCATTTATATCACATTCACTAGAAATCCCTCTTTTGATTTTATAACC
CAAACCTTAGGTTTGTCTAAAATACTCCCAAAATCCACCATTTTTACACAACAACCAATA
ACTAAGTTAAAAACCATAAGAAGGTGTAAAAAATCCCTACCTCGAAGTTAGGAGTTCAGC
AAATCAAGGGAGAAACTCCAACGACGCC
>TeaL_2209
GGCCAAAAATAGCATGCAAGATTATGACATATAAGAGGATCAATGAAGCAAGTGCATCAT
GGAGGGCTCAAACAGGGTTGAGCCCTTAATGAAAAGTGAAGATGAGCTCAAAAGAGGGCC
CCTTTCAGTTAGGGCCGGAGCTTGAAACAAAAAGCATATAGGGCTTACAAATGGATCAAG
AAAAAGGGTCAAAAGAGGAGAAATGTCACTCACCCTTGAAGACCAAAGCTTTTGTTGCTT
CTTGGACCAATTTGCAGCTCTTTTAGCCTTTGAGAAGCTCTCCTTGTTGCTGGAAATGAA
GTGGTGATGGTAGAGCTTGGTGGTGATGAAGAACACAAGGTATAGGACTTAAGGTGTTTT
TAGGAAAATGAGAAGGATGGAGGGAGATATGGATCTTGAGACTTGCAGAACAATTTTTCC
AACCCTTGAATGTGATATAGCTTGCTGGTTATAAGGGCCAAAAAGGGGGTGTAAAGGTGG
GGGAAAAGGAGGGCAACTTTCCCCCACAAAATATCCCCCGGATATTGATATTTTCTGGGG
GATAAAGCTCTACAGCTGTAAAGTGAACAGTGCAAGGAACTCGGCCGGCCAGTTACTTTT
GCTGCAGGTGGCCGGCCGGCCACACCCCCTAGCCGGCCGGCTAGGGGTCAAAAGGGTCAA
GCTGATTTAGTGGCCGGCCACCACATGATGGTGTCCTCCCATGTGTGTACATCACAAATA
>TeaL_2210
GACAAATGTCCTAATCTAGAATGCCAAAAGAGAAAGGACTAGACAGAGAATCTAACTGAA
AAGAGGAAAAGGCAGTCGTAGAGGGTGTCATAGGCCTCTCCACCACATAGAGGTCTCTAA
CTCTACGGCCAGTCCCAATCTGCTGCTTGGATATCCGATCCTGCATAGAATAGATAGAAG
AAGAGAAGACAATGTCAAAACCGGAGGAATCAAGCTAACTGATAGATAATAAACTGATAG
ATAATTGAGGAACATAAAGGACATATGGAATAGAGACAGCAGACATAGCAGATGGTAAGA
CAGACTCAACAGATATAACAGACATACTAGACCCATTAGCAGCATTAACACTAATAGGAG
AGGAAATGGGAGTACAATTTTGAAGTAAGAAGAGATAGGGAGTCATATGATGAGAAGCAC
CAGAGAAAAAAATCCAAACAGACAAAGAGATACCTGAAGAAGTCCCAAACAAACCTGAAT
GAATAGAATAAACAATAGAGGCAGACGGGGAGGGCTGGGAGGTAGACAATGTATGCTAAA
GCTGATTAATCTGAGCTCTCAAGGAAGCCAAGTCAAGATCAGAAGCTGGAGCAGATACAG
TAGAATCGGCGGAAGACTGAAAATTACTCAGAGAAAAAGGACAAAACTGGGTCTGAGATT
GCTGAGAAGACAAGCCACACGGACATCCGTTCTTGGGACAGTGATACTTCCAATGGCCCT
TCTGATGACAAAAGGCACATTCATCCGAAGCTAGAGAATTCAGCAATTAGCGAAAACGAA
TCAGAGAACAGTCAAAGAGCTTTGCAATGCGAACCAAAAGGGTTAGTCACTGAGATGACC
AGTCGTGTAGCAAAAGACAAGTCACGAGAGAACCAGTTCAAGTGTAATAATCAATGAAAT
TTTGGGGTCAAAATGTAAATACTAGCAAATTAGTTATATGTATCAATATTAGGACCGATT
GCAAACCAGAGAAGCTTCAAAAGACCATGACGGAGTCGCAATAGCTGAAGACGATTGCGA
GGTGAGTCACGATGGCTGAAGACGATCACGACCTAAATCGAAAGCACAACGATGACGTTT
GCGAACCAGAGGGACTAAGTTTGCGAACTGGAAATACCAGGACTGAGTCGCGACGAAGCA
GGGGGCTGAAGTTGATTGCAACTTGAATCAGAAGCACAACGATACTAAGTTCACGAACCA
GAAGTACTAGGACTGAGTTGCGACGAAGCAGGGGACTGAAGTTGATGGCGAGTTGCTGAT
GATGACTAAAGATGATCGTGACCCACGAACCCTAAGTCGCGACTGTGAAGAAGATCAGAG
AACAGAGATGCAGAGGAAGGACTTCAAATGATCAAGGCCAGACCTAGGGTTTCGGATGTC
GCTCTGATACCCTGTAAGTTTCTGAATAATTCTATATATTCAACTTGTGCTAATACAAAG
ATTACAACCAATATATATAACAATCCTAACCCTAATTTGAAATAGGAAATACAATCAATC
TACACAATCAATCGACTAATAAGGAAATACAATCAATCTACACAATCAATCTAATATTTC
CATAAGTAACATAATATTCTCACCGAAGTGTGTCAGCGTCTGTCTCCCAGGATACGACGG
TGAGAACCCATTAACGCAGAAGCACCTTCTGTTTAGCTCCGGCAAACTGACAATGACAAC
ACTTTCTCACACAGGAAGAAGAATATAGGAGCAAACTGACTGTATAATATGAGAGCCAAA
AATTGTGTTGACAACCAAAGAAGTTGGTCTCTATTTATGCACAAAGGGGGAGAGAGGAGG
AGCCTTCCTGGAATAAATGCAGAATTCAATTTCTGCAAAATTGCCTAACTAATGCAGCAA
AACTAATGGGACATAAGTGTGTGAGTTACACACTCTATATACACACATTTGTATATCTCT
AGCCACTTAACAGACTTGACCCAAAAAATTAGGTTGGTGGACCACAAATCCGGCCCAGCC
TAAACCTAACCCATTCCAGCAAGCCTCAAGCC
>TeaL_2211
ACTTGTTTGACAAATTGGTTGAAGAGTACAGGGAGCAGAGTTCGGGATTTTTAGGAATCA
ACAGGATTCTGGATAAATTTGAGGAACTTTTTCCCGCTGTGAAAAAGAAATATCCAATTT
ATTTTGTGCGCGAGAGATTTTTCACTCTGACTCAAGCTGTCGAGTTTGGTATGGTCAAGA
ATACCCCAGTGTCTTACACGCATGCTAGACCTGTGTCTCCAAATATGTATTTGGAGTCGG
CACCAGCATTGTTGTACTCCAATTTCACCAATGCCATGAAATCAGACCCGTATATCCGAG
ATGTCATAGCGGTCGTTCAGAGTTCTACGGGTAAAGCTTACGACGCGTTCAGAAAACCTC
ACGTGTGTCGAGGGTCTGGATTTGTTTCGGTCGAAGTGCCGGGAGATGGGAATTGTTTCT
ATCATTGCTTGATAAAGGCTTTAGAATTGTCG
>TeaL_2212
GCTTCTTTCCAGGCCTCATAAGCCTGGACAAAAGCAAGGTTATCACTGTAATCACGTGAA
AATTGTGCTTTTGCTGCTTCTGCTAGCTGCAAAGAGAAAGACACACAAATCAATTAATGA
AACAGATAAGATAAGACACTCAATTTTCTAGCAAAAGCTATCTATTAGTGAAACCACAAC
TAAAATACCCAGTTAACAACTATAGACATAAAATTATAATAGCATAAAAAGTCAAGAAAA
ATCATGATGGATCCGAATATTAAAGTTATAATAGCATTGGGCTGCTAAGGGGGCAGGAAA
GGGAAACAAAATTACACTATGGCACACTGTCAATGAAGATTTTGAAGTAGAAAAACATGC
ATCATCCATTATAATTTTGTACCTGTTGGCATGAACACAATGAATGATGAGAGTCCACCA
CCCACTTTATTTTTACCTAAATTATACACATGTTAACTTGATGTGCTGAGTAGGGAAAAA
AATTTACAATGATGATATGACATGATTATGGATGCATGATATATTTCTCAGTAATTATTA
TATTAAGTATAATAACAAATCGAGCTACATGTAAATGTGACAGGTATACATTATATCAAA
ATACAGCAAAAGCTAGTCCCAGCCGCAGCAGCCCCAGCTGCAGCAAGACCAGGCCAGGTC
AACACAAGCAAGGCTGCAGTACGAGCCGCAGCCAGAGCAGCTAAAGTCAGAACAGAGGAG
GAGCACCAATTCCATAAGAAAAACCTGAGCATCTGGAGAATGAAATGTAGCAAAGCTAAA
ATAATACATATTGGGCTGAAATATAATTGCAGAATTTTCTCCATCCAGTGGAGAGTAAAG
AAAAGAGTATAATTACCCAAAAAGGAATTGGGAAAATGATGTAATAACTAAACAATTTAT
GGTATGTACATAGTACTCAAGTATTGCAATCTTGGTCTTTTTTCTTTTCATATATATAGA
AGGGGGTGGGGGATAGGAAAAAGAGTATTCCCACACCAATACCCTAATGTCAAGAAGTTC
ACAGTTCTATCATAATATGTACTTATTCATAGCTAAAATAAGATTTGAAAATGCCTCCGG
AGTGTCCAAAACCGATTACAACGGTCCACGATTGATGATATGTGTCATGTTGAATAGAAT
AATAACAATAATCACAATCTACTGACCGGGGTTCTGCAAAAGCCGCTCCACTGCAGCATG
AACATTCCCTGCAGTGGCTATCAGTGCCTGTATATTCTCTCGGGTATCAAAGAAGCCCAT
TTCTTGTAGCTGTGAGAGCTGAGTGGCATATAGTTCTTCCGGGGGCACATCTGATCTGAC
AGGAACGGCAGGGCTTCCAATCCCAAGACCCCCAAACATATTCATCAACATCTCCAATCC
CATGTTGTCAAGTGTTCCTGCTGTTCCCCCACCGGTTTGACCTGCTTCCTGGGTTGATGG
TTGCCGACCAAGCTGAGACAAAAGAGTTTGCTGTAAAGTCATGAGTTGCTGCATTGTTTC
AGGAGAAGTCAATTGACGAATGAATTCTGGGTTTTGCATCATCTCCCTAAGTTGGGAATT
GGAACCCAGCATATTGCTCTGCTGGGAATTGAGACCAAGAATCTGATTCATGTACTGAGG
GTTGGAGAGGAGACTTTGCATCATCTGTGATACAGCTGGATTTTGCATAAACTGACTTAA
TGAAGCAGTATCCTGCGTGGAACCAAACATCTCCGGGAGACCAAGACCACCAAGGCCACC
AACTGCCGGCAGCCTAGCATCCCCAGCAGGATTAGATCTTGTAGTGGAGTTTGTTTGAGC
ACCACCAGCCCCACCAGAGGCCCAAGGGTTGGGAAGTGGATTAGCATTTGGAGCAGGAGA
ATTGGTTGTAGTTTCAGAATCAGTGCTGGTAGGGTTAGTTGACTGATCTCTGCCCTGCCC
CCCACCTGGTGTTGTCCCCAAAAGAGCAGCAAATGGGTTTGAACCTAGATCATTTCTAGC
ATCCCCAGCCATAGTAGTTGCATTCAGAAGTGGCTCTTGAATATTTTCATACATGCGCCT
TAGCATGTTAAATCCCTCGGGAGAAGATTCAATATTGCTCATTGCTCTGTCAGTATTCCT
CATCATCTCACGCATGAGTTCAGGGTTTCTCGTGGCCTCCAATGTCTGACGAAGAGTGTT
AGGATCATTGAGTATGTGAGCAAGCTCTGGATTTCGATCAATCATTTCACGCATCTGAGG
GTTGTTCATTATCATATTCCGCATAATATCTGGGTTATTCATTAGGTTCTGAACAAGAGG
CATATTAATTATTTCTCTCATCAGATTAGGGTTCTCAGTCAACTGTTGCTGCACTTGTTC
AAATTCCGGAAGTCCTACTCCAAATAATCCACCGCTGCCGCCTAATCCATTGAAACCAAG
TCCAGGAAATGGTGAAGCCCCCACACCAGATCCTCCAAATGCCCCACCTTCATCAGAACT
AACAGACCTCACACCACTTGGAGTAGAATTTGGAACTCCTGTATTTGTTGCACCTGTAGT
GTCGGCTGATGTAGCTGGCGCAAAACCCCGAACCAAGTGGACAGTGTGATCAGCCTCTAA
TCCGTAGCTCTCTAGGGCTTGGTCGTCCTTCAAGATCCGGCCTTTGTAAATCAGGCGCTG
TTGCTCGGCGGGGATGTCGCAGTTCTGGGCGACCACGGACTTGAAGGATCCAACGGTGGA
GTCGAGGCTGATCTGCACCGAGAAC
>TeaL_2213
CATGAACATTCAACAAAATATATAAATCATCAAATTCTGAACCTGTTTAATTAAAGTCAG
CAACTATTATAAATTTTCATCCACAAGTAATTCCAAACTACATATTCCTTCAATTAAAAA
TCCGCTTGTAATCTATATAATCATCCAATTCACATCCACTTAGCATTAAAATTTAAAATA
TATTCCTTAAGTGAAGAGTAGAACTCCCTTCACAGAGCATCAATAGCTTTCATTGATTGA
GCAAAAAGAAAATTCTTCCAACAATATTCATATCCAGCTACGTCTCTTTCAGCTTCTTTC
CAGGCCTCATAAGCCCGGACAAGAGCAAGGTTATCACTGCAATCACATGAAAATTGTGCT
TTTGCTGCTTCTGCTAGCGGGGTTCCCCAAAAGCCGCTCCATTGCAGCATGAACATTCCC
TGCAGTGGC
>TeaL_2214
ATAATATACTCTACTCTATAATCATATATTTATACTGAACTATGTTGATAAAGAATGTTT
AGTTGATGGTAATGTTATGGTAGAAATTGATATAGTATTTTAAAATTTTGATAAATTTTC
TCGATTAGGAATTACATATGCCTTCGGCCCTGTACCAGCAAAGTTAATTTGGTCAGGAGG
AAGGTGGCAGCAGTGACTAAGTGTTGCCTGTGGAGTGGTCTTGAGGGAAGAGTCTATTTG
TCACTAAATATTTCGATGATTAATCCTGCTTTCCCTAATTTGATTGATTTTCATTAATAA
CAGCCATCATCATTTTTTTAAAAAAAAGGTTAGTAAAAAGATTGAACAACAGAGATCAGT
AGTAATTGAATCTACATGTCTGCATCGTCTATGGCATTCTCTATAACATCAATGCAAAAG
CCCACAGATCTTCTATCAGACATGGCCTCTGCTAGTCTTGCTCGTGCTCCATCATGACGA
CGCAATATTAGGACAGTGTTAAGTACAGCCCATCTCACTTGAGAATCTGCTTTCTTCTGA
GTGAAACCCAAGCCTTTCAGTAATCCATCCAACTGGTTAATATCCGCAAGGCCTCCCTCA
GCATATCCATACAGAAGATATTCCGTAGCCACACCTGCCAGTGCTATGCATGAAAACCTG
TTCAGCATCGTGGCTGATACTTTTCCTGTATTAGCTTCTTCAAGAAATTCAAAATCCACA
AAAGCAGTCCCGGCTTGAACATTGAGAGATCCTTCCTTCTTCAAAGCTTCCAAACTTGAG
AGTGTATACCCCCTGGGAAGAATTCCCAGCACATAGGCAGTTAAGAAATGGCCAGCTTCA
TGTTGGATAACCCTATTGTGGTACTTTTGACTAAATGTGTGTCCAATTGTATCAAGAAGC
AAGCCGCTGACTCCTCCATTAAAAGAAACCAGGTCCAGCGTCCATAAAAACAGCAATCCC
AAAGATAAGTATAGGATTTGTTGTGGACTAAATTCAAACACATTCCAGGCAGAAATTCCT
CCTAAAAGAGCAGCAAGCTGCAGGTTTCTTTCTATAGAACCAAGAGTAGTGTCTACTGGT
GACAGAAGAGCGGAAGTCTCTATTCCATTCAGTTTTAGTTCATCCAAAGTGTAGAGCCTC
TGAGGTACCTGCCTAGCAGCACCGAAACAGCGAAGTCCACCGGGCTTGCCCTGCATATCT
TTGACAAGAGAAAGTGCAATTCTCTCATCCCCTTTACTCAGCTCCTTGTCAACTTGTTCC
AACACTTGCCATCGCAACCCAGCCGGCTCGGACAAGCTAGCAATTCTGAAACTGGGCAAT
CTCAATTGCCAATTGGGCAACACACCTGCATAGTAGGCCACAATGCCCATTCAAAGAAAA
CTTGTAACACCCAGAAAACACTAGTGGAAAATGGTGGATGCTTTAACACAT
>TeaL_2215
AGGCTGCCAAGGGTAAGGGGGCAGCGATCAGGGTCTCGAAGGAGGCGTTGAAGCCCGTTG
ACGACAGAAAGGTCGGGAAGAGAAAGGCTGCCACTAAGGCAGATAAGGGTGGCAAAAGTC
AAGCCAAGAAGGGAAAGTTGGCTAAGAAAGACCCCAACAAGCCTAAGAGGCCTCCCAGTG
CCTTCTTTGTATTTCTTGAGGAGTTCAGAAAGACCTTCAAGAAAGAAAATCCTCATGTGA
AAGCTGTCTCAGCTGTTGGTAAAGCTGGCGGGGAGAAGTGGAAATCCATGTCTGGAGCTG
AAAAAGCTCCATTTGAAGCCAAAGCTGCAAAAAGAAAGACTGAGTATGAGAAGCTTATGA
ATGCTTATAACAAGAAGCAGGAAAACATGGATGATGATGATGGTGATGAGGAATCTGAGA
AATCTAAATCTGAGGTTGATGAGGAAAGTGGCCAGGAACCTGAGGAAGAGGAGGAAGAGG
ACGAGGATGAGGACGACGACGACGATGACGATGATGACTTTATTACGACTGGGTTACATG
TGGTGATCTCTGAAATGGTTCAACTATCTGCCTTGTGCGTTGCTATATTATCACCTTTGA
TACTTGTATGCTCAGTATGAGCTTGTTTCTTCGCACTCTTAATTTCTCACAGAGCATTCC
TTAGCCTTACATGGTGTGTTAAGCATGTTAGTCCCTCATTTTCTCGAGTTATAAATGAAT
ATGTATATATGAATCAAGGATGAGAGATGGCATCTTGGTTTCATATGGAGTTTCTACAGC
TTGTTCATGGTCATCTCTTTCATCGTTTGTTGAAATGCTTCAATTCCCCACTAGATTTGT
GGGCTTGTGCTCAATTTCACTAGCATGGATATGTATTTCTTGGTACCTGATATTGGTAAA
TACAGGAATTGTTGGCTATTTGGTGTATCGAACAGTTTGACCTAAGCAACAAGAAGCTAT
TATTATTGCCTTCCCACTGCTTCACTATGTATGATGGTCAAGCTTCATGAATTGTACCAT
TACGCAATAAATTAGAGTAGAGGAAACTTGATTTCATTTTTCGCATATTTTAGTTGAGGA
TTATTACGGTTTTGGATTGTGCACAAGCAAATGTTTTTGGTGAATCAAGCTAAGTTAAAG
AGGCAAATGGTATATATTTGAAAACCGTATTAGAAGTTTGGGACGCAATGTTGGGACTCT
GATGATCACTGTATTTATTCAGTTAGTATGTCTGTGACATGAAAGATACTTGTGCATGAT
TAGTGCAAGTAGTTGATTAGTAAAATGTTAGTGGCCGAAAGAGCACCACATGTACTAAAT
GTTTTTGGCGGTTACTCTGCCTTCTGTATTCCTGAAGGTTAACTATTGTGAAATGCATAA
ATTCAGATTTGTACAAATGTGAAGGTGGGAGTAGTTTAGCTTGGGTCATGTTAGGGCAGA
CGTCTATTAATGGTGTGTTTGGTTAGGAAAT
>TeaL_2216
GCAAATTCAATTCAACCCAATTACACACAAATTAGGGTTTCAGATTAATCTCCTCGTCTA
CTCTACGCTGAAATCAGAGAGAAGCTATGGGCGGAGGCAATGGTCAGAAAGCTAAAATGG
CTCGTGAGAAGAACCTGGAGAAGATGAAAGCTGCCTCTAAAGGAAGTCAGCTTGAAGCCA
ACAAGAAAGCTATGAGTATCCAGTGCAAGGTCTGCATGCAGACATTCATTTGCACAACAT
CGGAGGTAAAGTGCAGGGAACATGCTGAAGCGAAACACCCTAAAGCTGATGTTTATGCAT
GCTTTCCTCATCTTAAGAAATGATGTGAAGATGGGAACTTGAAGAGGGGGATGGGTTTGA
ACATTTGTTTCTATTCTATATCCATGTGACTTGTTGGAAGCTTTTCTAGTGTTGTGTTAC
TGGGAATGTAGAGACTGGGAGGTAGGTTACTTTTAAATTGTGTGGAATGTTTATATAATA
TATCAATATAGCCTCCCCTTTAACACGATGCTTGTTCTATTTTTGTGTGTTGATGGTATT
GATTGTTGCTGAATGGCTTCCACATTTTAAGGTTTGTATTAATGCAATACAATCCACATA
TATGTCTGCATATATATTTGAAGAATGGAGGAATATCATATTTTTAATGGAACGGAAAAA
GTAATTGCAAATTAATGAAATTTAAGTGAGTTTAACAGGCCTCATTTGCGCAGGCACGCC
TCACTTTTATATTCGCCATTATTATCCTTTCACCCACACTCTTAGATTAGAACAGTGTCT
AATTTGTCACTTTTATATTCGCCATTATTATCCTTTCATCCACACTCTTAGATTAGAACG
GTG
>TeaL_2217
TTAATTAAATTTTAAAAATAGTAAGGATTGGATACCATTTTCTTTCATTAAAAAAAAAAG
TAGTTAAAACAGATCTAAGTTTAGAATTTTTAAAAAGATTTGATTGAAAAAAAAAACACA
AGTGAGCATCTCCAATCCTTCACCTTTTCTTTCATCAAAATTTGATGAGAAGTGTTCAAA
AATCATCTCCAATCCTTCCATCAAAAATCGATAAAATCAAGGGAGAGTATTTTTTTCATC
AAATTGAGAACTCATCAAAGCCTTCAATGAATAAAATATAGAAAAATGAAGCATTGGAGA
AGATTTTTTTCATCAAATTTGATGAAACCACTGGGGATAAAAAGGGAATTTTTAAAAATA
TTTTGATGAAAATTTGATGAAAGGATTGGAGTAGTTCATATCAAATCAAACTTTTTACTC
AAATTTGGAATCAAATTAGATGAAAAAATTGGTGAAGGGTTGGAAATGCTCTAAGGATTG
TAGCGTTCTATATCAGATCAGAAATTTAACCGAATTTTCACCCAAATTTCGATGAAAAAG
ACTAGGGATTGGAGATGCTCTAACAGATTAAGACTTTGCTTTCGCAAATTGAAAGCCTGC
AATTCATCATTCAATTACGCTATACTAAAATCAACTCACAAAAAACCACAATCAACATCA
CCAAAAAAAAAAATTTGAAACCATATCCATATTGCATTGCATAATCAAAATCGCATCAAA
TCCAAATAGATCCAACATAAACCACAGTTATTTCAAAAACAAAATACTTCAAATTCAAAA
GCAAAACCAAACCTAAGCAGTAAGCACAACAGCACCACCAGCCTCCTTGATCTTCTTCTC
AGCAGTCTTCGAGACAAGCTTGGCCTTAACAACAATCGGCTGAGAAGCAGGCAAAAAGCC
CTTGCCGAGGACCTTAAAGTAGCCGAATTGCGAAACATCGATGACCGGAGCGTTGTTGGG
GGAAGCCTTGTCCTTGATTTCGTTGGGGACGAGGGACCAGAGCTTGTCGATGTTGACGAT
GGGGCAATGGAACTTGTTGCGGAGCCTGTGGAAGTACCTCATGCCGACCTTGCCGAAGTA
ACCTGGATGGTACTTGTCGAACAGGATTCGGTGGTGGTGCATACCTCCGGCGTTTCCTCG
GCCTCCGGGATGCTTGCGGTGTTTTCCGATTCGCCCATGGCCAGCGCTGACGTGGCCTCT
CTTCTTCCTGTGC
>TeaL_2218
TGATCATAACAAGTATATACGTATACAAGTCAGAAAAGAACTCATGGTTGGCTATTAAAC
TACCTTTTGCTCAGCTATAAACACTTCTTTAGTAATCCTAACCATCCTGCATATCAAATT
TTAATTATCATTGTAAAACTTCTTTTGGTCTTCTTATTATATTTTCAAACAATTAAAAGC
ATGAGAAGCAAAATGAAAATTTGGTTCTCGAGCCAAATTTTTGAAGATCTATGTCAACAA
CTATGTAATACTGATCAAGAACAAAAGAATCTTCTCTTTGCTCCATGTGGTCGATAAGAA
ATTCGAACAAAAGTTTATGTATGAAGACTTAAATATGAGACTTCACTCAAGTTAAATTTA
AAAGGAATATAAAAAGACTAAGAGTTGAATAACACGCGGACATGCATCACACATCTGAAC
ACAGAATATTCCTAACAGGAAAAATAATTATGCATATGATAAACCAAGAATACAATAGAC
CAGTGTTGACAATTCAGAAAGGTAATTCCTAAATCCTATTATTTAAGAGCGTTTACCTTG
AAAGCATTGGAGATCGTGGAATTTATTTTA
>TeaL_2219
CTGAGGAAAAGAGATTATTGAGAAGCTCTTCTGTGCTTTGAAAATAATTTGGATGTAGTT
TGGCAGAGAAGAAGATGCCCAAGTTTGTCCTCTTTTCTAGGAGGAGAAGAGAGGAGAATA
GAAGATCTTTCTCTTTCTATAATTCTGCTCTCCAATACCACTCCTCTCTCTCTCTCTCTC
TCTCTCATCCAAACCTATTGTGTACAACTCTCTCTCCACACTCTCACAAGAGTCATGGCT
CTCAAACAAGCCATGCTCATGCTAACCATGTCTCTTGCTTTTGTGGTTTTGTCCATGGCT
CAATCACCAGCCCCATCACCCACCATCATGGCAGCTCCACCACCTACCATGGTGACAACA
CCACCACCAATGGCTTCATCGCCAACACCAACAGCAACACCACCACCAATGGCTTCATCA
CCAACACCAACAACAACACCACCACCACCACCACCAATGGCTTCATCACCAACACCAACA
ACAACGATGGCTCCTACTCCAAGTGCCATATCATCCCCACCAATGATGTCTCCTCCGACG
TCTTCTCCTCCAACCATGAGCCAGAGCCCTGGACCCTCCATGAGCTCATCACCACCTGCA
CCGGCGGCTCCTGAATCACCACCCGCCTCACCGCCGTCCAATCCTTCGCCTAGTCCTTCT
ATTGCCCAAACACCGACCACCCCACCACCGGTCGCCTCCTCCGCTGGATCAGGAAGCCCC
TCTTCAGGAGCTTTCATGCATGGATGTAGCATGGCCATGCTAGCCTTGTTTGGAGGGTTT
GCACTCCTTGCTTAATCAACTTTTTCTTAATTTGGTGTAGATTAAGGTATTTATTTGTGT
ATTCTTTTTCTTTTCTGTTTTTTTTTTTTTTTTTTTTTCCTTTACCCTCTATGTTCAATT
TTTTTTTTAAAAAAAATTTTCTGTTTTTATTTTGTTTTTGTAATTTTGTGTTGATTTTTT
AAGCTGCATTTGCCATTTGTGAGGAGGGATGAGGATGGTTGGAGATTTATAGGATGTTAC
AGTTCTTTTGTAGCTTTTTGGATTAGTTGAATAAGAAAGTCTTTGTGATTCTTGTTGTTT
TTTTTTTCTAGTGCTAATTTTTTGATTAAATTTAATTGAAATGAAAGATAATTTAATGTA
TGAGCTTTTTTTTTTTAGAACAAAACCAATTATTTGAATAAGTAGAAGGAAAAGAAAAGA
AAAATTTGTTTAAGCAGGTTCAATAGTATTTTAAAAATAGAATTGGGAAATAAGTTATTG
CTATTCTCAATTTTATAGTTCAATTACTTTTAGGCTGTATTTTGATCTTCGATTTGTGGA
TGGAAAAGAAAATAGAAGGAAAAAAAGGCTTATATTTCATTGAAAAATTCTCAATAAATG
CTATTTTTTTTGATGAAATTTCTATTGAGTCCTTGATATATGATTATGTTCAGAGGGTTG
ATCCTTGAGTTCATTGGACTCCATAAAAATTTGATGGGGTAAATAGAATCAATTAGAAAA
TTTCCCTATTTCCTTCATAAAATTCAAACACATCCTTATTGTCTTGTTGATTAGAAAAAC
CATGGGCTAAGCTTGTTTTCTATTGACTAAACTTACTCCAATTGCAGTTCAAAAAAAAAA
AAAATTAATTGCAACTGTAACATGTTTTGTAAAGTAACCAGACCAGACAGATAAAAAGCC
ATTTTGAGAGCCCAACCAAAAAGACTCTCAAGAAAAAGTTAAGAAATACTTTCATGGGTA
GTTGGCATTGGCATTGAGGTGTTAGATGGAAGAGTGATACATATGGATGGCCATTGTAGG
GTTGGGTGGGAATATGAGAGAGAGAGATGAAAAAGTTAGGTGCTAGCTGGTGGAGGTGAA
AGTATGTGGAAAAAAGGAAATGTGGGTATGCTAGCTTTTGATAAATGAGCTGTATTCTTG
GACTTTTGTGTGGATGAGAGAGAAAGAGAGAGAGTAAAGGAGAAAGGGCTTTTAGTGGTG
GAAGCATGAGGGGGAGGGAATGCATGGTTGGTGGTGGTATTGGTGGGGCTTAAGTTGAGA
CAAAGGAACATGAGCATGATGGTGATGTGCACATGGTGGTGTGTTTAGCCCCCACATGAA
TGAGAGAGAGAGAGAGATTGGTTAATTCCAAAAAGAATAAAGAGTTTTCAAAAATTATTT
CATTATGTACTAAAGTATGATGACTAATATGCCATTACATCATAAGACACACAATGGTCT
ATATCGCATTTTCAAGAGCTCCTTAAAATTCATCCTTTTTGATTCGACAATTACAGTGTA
TATATAGAAAAAAATGTTTGAGGGTCACAATTTTTGTAGTCACAATGGCTTAAAACTGTC
AAAACGACGTCGTTTTGGCATGTTTTGCACCAAAAACGACATCGTTTTGATAGTTTTGAG
CCATTGTGGCCACAAAAATTGTGGCCCTCTAGCATTGTTGATATATAAAACATAATGACT
GTTTGGTTTGTTTTTCTGGAAAATTTTTGGAAAAAATTTTATTCAAATAAATTTTCAAGA
GTAATCAAATCAAACAAATTTTTTCAAAAAAAATCTCAAA
>TeaL_2220
TAATAATAATAAATAAAATAAAGTACAACTTAGAACATCTTAAAAGAATAATTAAAGCAT
GATGTAAAATATATACACAAATAAGAAGGAAAAACAGGAAGAAAATGAATAGAAAAGGTG
GGGAAATAGTATCATTTAATAGTGTATACACAATTGCAATAATAAAAGAGAAAAAAAATA
TATAAATAGAATAAAAGAATTACAANNNNNNNNNNNNNNGCTAATAGGGTTGCAAACATG
CGGAGCGTAAAAAATTGAGCGTAAAAAATTGAGCGTGAGCTCAGCTCATTAAGTATTTGA
GAAACTCTAACTCCACTCAAATCACCTTGATTACATATACGAGTGGGGAATTCAAGCTTG
AAATGAAAAATTAAACTCAAATTAATTTGCATATTAAGAGAAAATTATGAGCCAAATATA
AAACTGCTTATATTATTAATAAATTTCATCAATCAAATATGTAAATTTACACAAACACCA
AACACAAAAATAAAATAAATTAATGAAAAATTATTTGATATATTATTAAAAATAAATATT
AATTTATTTTCTTTATATTCACGAGCTTTATCGAGCCGAGCTTGGGTCTACTTAAGCTTG
GCTCGATTACAAAACGAGCCTAAAAATCGAGCTCAAGCTGTGAGCACATAAACTCCAGAT
ATCAAAATCTAAAAAGCACGGAGACAGACACAGAACACGGATACGAAGTCACAAACACAC
CAACACATCAATTGTTAAAATGGGTTCTGTAGTGAACAATATTCCTTCGAATGCAATGCT
AGAAAGTCAAGAAAATGAAACATATGTGACATTTTCAGAATAACTGCAAGCTTAGTACCC
TTTTATATATTAGACGGCCTGCACCAACTCAGAAAAGAAATATCAGTTTAAATGAATGCT
GATCAAAGGGAGGGAGTGAATAGAGAGAGCTCAAAAGAAAATTTTATGAAATCTCAATCA
CTTGCAGTGTTGTGAATTCCATAAGGTACACTTTAGAATTGTACATATATTTTGTCAGAT
GCCGCCCACCAAAAGAGCCAATGGATCAATCAATTGATGCCCACCTCTATTTGACTCAAT
TCTGGAACCACCAGATGGTCATGGCAAAATCTTCTCCCCATTGCATTCACAAATGCAGGT
GGAGCTTGGATCTTCATATAACTTGCATTACTGTGTAGCTAGTGACATGGTCCATGACCA
GAGGGGTGCAGTTTCAGTATGGAACAAATGAACTGGAACTATTATTGAAGTGAGAGAAAG
GATATTACTGAAGAGTACATATAGAGCGTCAAAATTTGAGAAAAAGTTTATATACAAGAG
TTTTGTATTTGTATATATATTTAAACACTCCATTCTTGCTATCTCTTTCTGTATGGACTC
TTCTCTTCTCTTCTCTTCTCTTCTCGTCCCGTCTCTCTTCCTGGATTTCCCTCTCTCTTC
CCTCCAACCTTTCCCGTGTCTTTATTTTTTTTGTAGGAATTTCATGTTTCCCTCCAATGT
CCCATAATACAGGCCATGCGCCCTTTGCATGGTCAAGTTTCATCCATTTTTGCAATTAAA
ATTCGCCATAAGGTACGAGGACAACGTTGTTGTAGTTAGAACATTAGGGACCAAAGTGGA
CTTCAGGTAAAAGTTGGAGGGTGAAAATTATAATACGCCCTAAAAAATATACATATAACA
GTGTCAAAAACCATGGACTCATTCACCCTGAAGCCCAATTTTACAACTAATCCAAGCAAC
CAACAAGTATATGATACAAAGAAATAAAGAAAAAGCTCCCTAAAAATTATTGAAAGATTC
CATACTTTTTGCAACTATGCTTAGCAACACGCGAACATCTAGATGTATCAAAGAAAGTAA
AATCCTCACTTGTTTGATTTCTTGAGAGACTGAACTGATCATGATTCATGATAGAGAGCA
AAGATTCTGCAGATTATGTCCGACAAAAATGAGTTTTAAAGCCCCAAGAGATCTGGTTGT
TTGACCAATGATTGTCAGTTGACAAACTTGACATCTAATCTCCGACATGAATAAGATAGG
ATAAATTTCATTTCACTAGTGGCATGAAATAATGTGAATTAAAAAATGAATGCCATGTAA
GAGAATCCATAGCACAAAATAATACAGTCTGTTCATCAAATGAGATAGTAGAACAAAGGA
TCATACGGGGGTATTCAAGAACAAGTAACATCATAGGGTTTATTTAGCCTGTAATCCTCG
ACAACCTGGCACCACTCCTTTCCTGCCAGCTTATGTAAAACAACGTCAAAAGGACCTTGA
TCTGACAGTGGCCTGTTTCTGTCAATGTCAACAAATAATATTCCTTTATTTCGAGCCAAG
CAAAGGAGTTTGGGCTGTAAGAAGCTCTTCTTCTTCTTGGAGGTGAGAGCGTAACCGACT
ACCAGTTTCTGCGGGAGTGGGAAGGCAACACCGATTGAGTTCACACCGGCTTCTCTCTCT
TCATCTTCTTCATCAATGTCCGAGATCTCTCCGTTCAACCTCATACCCCTAGTTTACAGA
TCACTCAACTCCCTAGGGCTTTTTATCACGCTTCTTCCCAAATCAATCAACAAATTCGAT
TTTTTCCTCTTTCTCACACACTCTGTGTATATATATATATATATATATATGTTTGTGTTT
ATGTGTGATTCTCTCTAGAAGTTGAGTTTTCTCTCTAGATTTTGGAGCAGAGAAATATGA
AATGAGTTGGATAGGATTGAGAGAGAGAGAGAG
>TeaL_2221
CCGAGTTTGGAGGTGCAGTTCCTTACCGTCCTGCTGAAGACTTAGCATTTTCAGTTGCAC
GGTTTATACAAAAGGGCGGATCTTTTATTAACTATTATATGTATCATGGAGGAACAAACT
TTGGCAGAACTTCCGGTGGTCCTTTTATTGCCACTAGCTATGATTATGATGCTCCACTCG
ACGAATTTGGTATGCAGATAGTATCATAATCTTAGAGTCATGTTTGTCTCAAAATTGTTT
GTGTAGCATGTGGCCAATAGTTTGAGTGTAAATGAATATAAATTAACTGATGTGTACTAT
TCTAACTATAATTTAAGTAAGGAAAGGTGGGGCTTAAATTTCTTTAAGTTTTTCTATAGG
AAATAACTGATTCAATTGCCAGCCTCTGTCACCATACTACGTTCTCCATATCATCGTGGG
ATTGCTACTGTCATTTCACAAAAAGCAAGGGGTCAGCTTGTAATTTAGCCGGGTCTTTTT
TTCTTTTAAAAAAAAAAGCAATAGCTATATCCCTCCATAATTGTGATGTTGTTAGTGGTT
ATGATGGTGATCAAATTGATTAGAGAAGCTGAATTTTATCAGTTGATGGGGGACTCAACA
TGAAAGTTAAAGTTTGACAATAAAATGATTGCAACAGTCATGTTAATAGCTTCTCTACAA
TCATTTTCATCATGACTTGTGAAAAAATGTCATTCCTTTTCCTGATAGGGAGATGTAGAT
GGCTCAAGAAAGTTGCCATAAAATTTTAAAGATTATATGTTCTTCAGTAAACTTAAGGGC
TATTTCCTCTTTTGGTCTAGGACTATTAAGGCAACCCAAATGG
>TeaL_2222
GAAATAACATGAGGGGAAAAAGAAAAACAATCCATCCAAAGCAATAGCTTAAAGAAAAGA
TTCACAAGTTTACTATCATTATGGTGTGTAATGATTAGTCCAGATTCTCAAAAATATGTT
CCAATTCATAGTACAGTAAAAAGTAGGGAGAAAATAATTTAGAACTCATCATTGAAGAAA
GTATGAGGTTATGTGTATATGTTCCTCAAGGAAACATTTGCCCAGAAGAAAAATATCACA
CCATCAGTTACTTGAACTGGTGTAGCTTGAACTCGCATTGCATATTTGGTTTCCACCATT
GGTGGATTTCATGAGCTTTCTTAAAACCCTCCGAGGGGCTCAAATTAATAGTTAGATACG
CTGAAGGAATGAGATGTGCCGGTTCTGAACCTGATAATAGACTTCCTACTGAATTCTGTG
TTGCAAGCCTTCCAAGTGATCCCTCACAAAACTTCATCATCTTCAACCTGTGTTCAAAAT
ACCAAATATACTCGTAGCAAATAGGATCCGATGGATTCACAAACAGGTAGGGGATCCAGC
CTGATAATACCGAAAACGAGTCATCTTTTTGAGGACTTTGATGGTGACAATTTACAGCTA
CAGCAATTCCAGCTGTAACAACACTGTTTGTGAATCGTATCCGATGCTTCAGTTTTTCGT
TTTTTATTTCCTCTATTAAGGCAGATGGGAATGGCGGATTAAAGAGATAAGTTTCTACAA
AACATCCAATCTTGACCATATTCTTTCCAGCTAGCAGTGCTATAGCTGAACCCAAAGAAT
GTCCAGCTAACCAGATGTTCGCAGCTCCGGCTATAGCAACCATGTCTTGCACAGCCTGCA
TTGCAACCTGAAAGCGAGTGCTCTGTTGAAGACTATTCTGAATGACCTTGCGATCCAACT
TGAGATCTTGCAACCAGGTGTCTGGTTTCATAATTGTACCACGAAAGGCAACAACATATC
TTGGAGGATTTTGGACAAAATAGTTACAGTAAGGAGGAAATTTGAACTTGTAAATGGCAC
CGAAGATGGAGTGATCAACATCATCAACCAACTCACGAATTAACTGAAAATGGAAGAAGC
TCCACCAGGGAGGAGCAAGAGCTTGGTGTCCTTGACGATTCTGTTGGCGGTCGCATTCTA
GAATGTACACTCCTTGAACCAAACTGGCGGCAACAGAT
>TeaL_2223
GAGCACTTCATTTTGCCATCCCAAGGCACACATTTCTCATATAATACTACTCCCTCCAAT
TAATTTTCCAAAACTAAAAATAATTAACAAATAGACAATTAAAAGCACATTTGCATCTAC
ACATGCTTAAGCGAGAGATGAGAGATTGACCTCATTGACAACGCTTCCATCATCCATCTA
AATTTCAAACATCATGGCGTCTAATTCTCGCAACGATTTTTAAATTATATCCTATATTCA
ATATGAGAAAACAAGTTCTAGATGTGCTTCAACATTGGTACATGTAGAGTAGCTCAATCT
ATAATGCCTGTTCACAAAAAGGGAAAACCACTTAAGTAAGATGATAAACAAGCAACAGAC
ACTAGTAGCCTATAACCACTGAATCCTCTAAATGGTAAGTTTTGATCTAGACGTGTGTAT
CCACAACCAAACAAATCGTAAACATTAGAAAATTCCCTGAAATTAGCATTCTTACAGCCA
ATCTTTATCTTTTCCACCAATGAGACTAATGAACTATGTGATCCACGTAGCCCACTAACC
AAGCTTTGACTATCAAGTTCAAGCCGAGATTATGTATAAAATTAAAGCAAGTTCAAAGAT
ACATGAAAAGTAATTTTGTTTATAAGTGAACAAAAATGACAATATATGCATTCCACTCTT
TTAACTGGGGTTTGACCAATAAGTTTTAATGAGTCAAATAGATGTAACAATCAGAGATAC
AACCTCTTCTACCAATTTTAAAGTTGACACACTAATAGTAACAGGCTAATGAATCAAGTA
ATTAAATTTGAGCATCAAACAATTTGCCCCAACAGAAAAGCTGGTGCTTCTGATTGTAGA
ACCTGTGTTAGGAAGTATTACAGTTCAAATTAGTGACATTGTTTGTGAAAAAATACTTTC
TTGAACTGCCAAAACCGGGGCTGGTTGCATTAAAAATTATGACATTTTTATATTACATAT
CTTGATTGACATGGAATCCCAACATGCGACTTGCCCAACTTGTTCCAGCAGCTACCAGAA
ACAAAAATATAAGAAGCCACAAAATTGCTAAAAACAAACAACAAAGGAAATGCTTGTCCA
AAACAAAACTGATTGAAACAAATAAGCAGCATCAAGAAGAGAATGAAAAAACACATTCTT
ACCTAAATGCCTACTAAATTCAAAGAGAGGAAGAAGCAGACTGCAAATTCTTTACATCAC
TTGTTTCCTTCTTATTGTCAAAGAAGTCCTGAAGAGCAACCATCTTGAGAGTGCTGCTTT
TCAAGCTCCTTATAGCCTCTGCAGTAGCCAAAGCTCCAGCAACAGTTGTTATTATTGGAA
CCTTGTAGGCAAGAGCCATCCTCCTCAGCTTTCTTCCATCAATCTGGTCAAGCGGATCAC
CCGAACTTGTAATCACCATCAACTGAATCTGCTCATTAGCAATCATATCTCCAGCATGTG
GACGCCCTTCATGCATCTTTAGTACTCGCTCCACAGGTATGCCATCTAATTCAAGGATAT
GAGCTGTTCCAGAAGTTGAAATGAGTTTGAATCCAAGTCCTAAAAAGGCCTGGGCAATTG
TGGCAAGGTGGGGCTTTGTCAAGTCATTTAAGCTGAGGAAAACAGTGCCAGACACTGGTA
GCTTCTGCCCAGCAGCAATTTGGGCCATGGCAAACGCAATTGAAAACTCAAAGGCAATGC
CCATCACTTCACCAGTGCTACGCATTTCAGGTCCCAACAACACATCACAACCTTGGAATT
TCTCAAACGGAAGAACAGCTTCCTTAACTGATACGTGTTGAGGTATTACCTCTTTCGTGA
AACATAGGTCATGAAGAGACTTCCCTGACATGACAAGAGAAGCATATTTAGCCAATGGGT
GCCCAATTGCTTTGGACACAAATGGAACTGTGCGAGAAGCACGGGGATTAGCCTCAAGCA
AAAAAACCTGCCCAGAAGACGTAATTGCATACTGACAGTTCATGAGTCCACAAACATTTA
ACCTCTTTGCCAATTTCTCAGTCCATGACCTAATTCTATCCAAGCATGTAGAGGAGACAG
TTTTTGTTGGAATCAAGCATGCTGAGTCACCAGAATGGACCCCAGCCTGCTCAATGTGCT
CCATTATCCCACCGATCACAACATTACCATGTGAGTCTGCCAGTGCATCGACATCTATCT
CTATTGCATCGGACAAATATCTGTCAATCAACACAGGACGATCTGGATCCACCTCAACAG
CATTCTCAAGGTAGGTCGCAAGCTTGTCGTCACTATAAACAATCTCCATTGCCCGGCCAC
CCAGAACATAGGAAGGCCTGACAACAACTGGGTAACCTATTTCCTTTGCAATAGCAAGCG
CATCGGCTTCACTGCTGGCAATGCCTCCTTTCGGCTGTTCAATCTCTAGTTCCTGCAGAA
TGGCATTGAACCTTTTTCTGTCCTCAGCAGCATCAATGGAATCAGGTGAAGTGCCCCAAA
TGCGAACATACCCAGTCCCACTAGCACATTCAGGCTTGTACTCTTCTAAGTAGTGCTGAA
TTGCAAGTGACAGTTTTAGGGGGGTTTGGCCTCCAAACTGCACAATAATGCCATCAGGTC
GTTCCAAGTCAATAATGTTACAAACATCTTCAATTGTCAGAGGTTCAAAGTAGAGACGGT
TGCTTGTATCGTAATCAGTAGATACTGTCTCAGGATTTGAATTCATCATGATTGTCTCGT
AGCCTGCATCCTGAAGGGCAAAGGATGTATGGCAGCAACAGTAGTCAAACTCAATTCCCT
GACCGATCCGATTCGGTCCTCCACCTAAAATCAAAGCCTTCTTCTTTTGCGTGGGAGCTG
ATTCACACTCAAAGTCATAAGAAGAGTACATATAAGGAGTATTGGCCTCAAATTCCGCAG
CACAGGTATCAACTCGTTTATATGCTGGAATTACACCCAAAAACAAACGCCTTGAGCGAA
CTTCTTTCTCAGTGGATTTTGTTGCAAAAGCTATCTGCTTATCACTGAAACCTCTCTTCT
TTACTTCATAAAATTCATCCTTCGTCAAATGAGACAAATTCTGCGCCATAAGGTATTGTT
CCACATCCACCAGCTCTTTAAGCTGAGTAAGGAACCATTTGTCAATGTAACTCAGCTCAT
GAATGTCATCCACCTTTATGCCCCTCTTCATTGCAGCATATATGGCATGGATGCGATCAG
GGTTAGGGACTCGAAGGCTATACTTCAAGCGGTCCAAATCCCAATCTAGTTCTTTAACCT
GCGCACAACCCCATCCAAAGTAACCACATTCCAATGATCGAACTGCTTTCTGAAAAGATT
CTTGGAATGTGCGGCCTAGTGCCATGGATTCACCAACAGATTTCATCTGGGTTGTCAGTA
TCGGCTCAGAGCCAGGGAACTTCTCAAATGCAAACCGGGGAATCTTTGTCACCACATAAT
CTATGGAAGGTTCAAAACTAGCAGGTGTTTTCTTTGTGATGTCATTAGGAATCTGATCAA
GTGAGTAACCAACTGATAACTTGGCAGCCATTTTGGCTATTGGGAAACCAGTAGCCTTGG
ATGCTAGAGCTGAAGACCTTGAAACTCTAGGATTCATCTCAATTACCATAACTTCTCCAT
CATCAGGATTGACAGCAAATTGAACATTTGAACCACCGCATTCGACTCCTATTTCTCGTA
TAATTGCAATCGAGTAATCCCTAAGTCGCTGGTACTCCTTATCCGTGAGAGTCTGAGCAG
GGGCCACAGTGATCGAATCCCCAGTATGGACACCCATTGGGTCAAAATTTTCAATCGAGC
ATATAATAACCACATTATCCGCCAAATCTCTCATAACTTCAAGCTCATACTCCTTCCACC
CCAATAAAGACTTCTCTACAAGAACCTGCGTCGTCAAACTAGCTGCAAGCCCCGACTTAC
ATATTGATTCAAATTCCTCCTTATTATAAGCAATCCCACCTCCCGTCCCACCCAATGTGA
ACGCGGGGCGTATAATCAAAGGAAACTCCCCTATTGAACTTGCAATTTCAATACACTCAT
CCAGAGTAGTCCCAATACCAGAAGGAGGTGTCTTTATCCCAATATTCTTCATTGCCTGCT
TGAACAATTCTCTATCTTCAGCTTTCTTAATCGCGTCAAGCTTTGCTCCAATCAATTCGA
TACCATATTTCTCAAGCGACCCCCTCTCTGCCAAAGCCACCGCAAGGTTAAGAGCTGTCT
GCCCACCCATAGTGGGCAATAAAGCATCAGGTCTCTCCTTCTCCAACACTTGCTCAACAA
GTTCAGGAGTCATTGGGGCAATGTAAGTCCTGTCAGCCAAATCAGGATCAGTCATAATCG
TAGCCGGGTTTGAATTGATGAGAATAACCTCATACCCCTCTTCCTTAAGAGCCTTACAAG
CTTGTGTTCCCGAGTAATCGAATTCACAAGCTTGCCCAATAATAATCGGCCCTGCACCCA
GAATCAGAATCTTCTTTATATCAGTTCTTTTACCCAATTGCTGATCACTCAACCTTCCTC
GATTCGCCGAATCATTGTTTGCAGCAGAAACACAGCTCACTCTCTTGCATAATCTGGGAG
AGCGCACGATTGAGTGGTGCGATTGAAGATTCAAATACCGCGAATTGATGGGTTTCTTTG
AGTAGAAAAAGAGGCGAAGAGAGTTGGGTTTCGACAAATAGGACTTTGAGGGAGTTAGAA
GAGACGAAGATGGTGATGAAATGAGCCTAGAAGTCACATTTTCGCAGTGTTTGATACAAT
AACCCATCTGATTCTATTGTTCTTCAGCTACCTTCAATGAAACGAAGAAAACAATTTCCC
AAAGCTCAGAAAGAGACAGCAAGAGATGGAGAAAGTGTTGTAGAGAGTCTAGGGTTTCGA
AGATCCTTGGGGAGCCATTCACAGTGCTCACTGGTGTTTGTGTTTTGTCCTCATCGATTG
TTGGAGACTCGTTTGGAAGAGTGTGTTAGTT
>TeaL_2224
CAAACAAACATGGCCTATATGTTCTGAAATTTATTATCAGTGATTTTCTATTTTCCTTGA
AGTATGCCATGCTAACCACACTATTGTTTGAGAGTAATAGTAGTAGGAGGTGGAGGATAG
AAAATTTATTATGTTAGTGTTGAATTTTGGGATTTCACAGATTTCATTATCATGTGCCCT
TGATAGTTAAGCTAACATGATGATATATAAAGGAATATACAGAAACAAAATTAACAGAGT
ATTGACTATTCCATTTTTACTTTAGTTTTCTTTTAATCAAGTAACATCTGCACTCATCCT
CGATTTCATGACTGAAAGAGCACCTGTTTCTCTTCATGAGTGTAGGAATTATTTTTTACT
CCCTTCAGTTGAGGGTATCTGTGTCTTTAGCCTCTCTGTGTTTAGTTTCTCTTTTCCTTT
TAGGTTTGGTTTTCTATATTTTTTCCCCTCAAATATGTGAAGAACTTTTCTTTCTGTGCT
TCATACCTTTCTTATCTTTAATAAACTTGTTCCTAATTTGAAAGAACGAGAGAGATAGTG
TGTGTGTGTGTGAGAGAGAGAGAGAGAGAGAGAATTTAAATGACTTCTTCATTGTTCAAT
TAACTACAATGGACAAAAGGGCAAGGCTTTAAAGGAGCAGTGTCAGAAGAAGAAATATGC
TATATATATATATTGTTCTTTCTTACCTTTTCAACCTATGTCCTTGTTGGCCTTCCTCTA
TTCTTTTAGCACCCTCAAAATTAATCAAATCACTCCTCCTTTTTGGCGTGTCAATTCATA
TCATCTCAAATGACTTGTCCTCATTTTATTTTCAGTTGATGCCACTTCTGACTTCTCCCT
AATGTGTTCTTAAGTTATGTTTTCTTGTAACACCATTCATTAATTTCAACATTGTCATTT
CAGCTATGCTATTTTTTGGACATCGTGTTTTTTAACCACTTAATATTATGTACCATACAT
ATTACATCATAACAAGCCTGTAGAAGTCTTATATATCTTTTTAAACTTCATAATGATCCT
ATATTTATAAAAAATAAAAAAATAAAAAAAAAAAACTTCATAATGATCCTATAATCATCC
AACACTCTTGATGCACTCTAACCATTGAGATTTTTTGTGATTAAGGATATGGATGGTATA
GAGTGGTGGAAATTTGGATTTGTTCTCTTGGGAACAGATTGATCAATTAAAAATCTTTTG
GTTAAAAATCTCTTCATAAATCCTATAGTGGAATCTGATTTATGATGTGCAATAGGATTT
ACGCTGTCATGAATTTTGCACTAGGTGTTGAATATCTCTTGGTTAAAAATCAGGTTTTGT
AGGTTCAAAAGGGATGTATAAGCTTGGCACTATAATACATTAATATGAAAAACTAACACC
TACTCTACCATATAATAAATAATTTGGATAACGTGTTTAAAAGCTAATACTATTTCATAA
TGTTTGTCACCACCACTTGTTTGAATGGTTCACTGAACTTCTTTGTACAAATGCTGCCAA
AGGTTAGGTCTGCCTCTAGTCTTACCACTCTAAACACCCTCGCTACCAGAGACTAACACT
GGGTAAAGTTATCCAAATCACTAGGAGCTTAATCCAAACCAAGTTCATTTCACTTATAGT
GACCCCACCCAGTTTCAATCAATTACCCAAGTCCACTAACCCATTTTTTATATAGGCCCA
AACCAAAACCCACTCAACCAATTCATTAAGCCTAGACCATAAATCAACCCAGTCCAAACA
TCAAATCCAGCCAGTCCAGTAGCCAAAAAAATATATATATATTTATTGTTCGTTATTTAT
TTCCGTTGTATTCAGTGTTTGAAATATTTTCTCAAGAGAAACAAAATAAGGAGATGTCAT
GAGCAATTTGGACAAATTGTTAGATCGCACTTTTTGGGGGATACTACAGGAGTTTCTCAA
AGGGATTGTGAGGGTCAAGTGGAACTTGTTGATCAAGCATATCCAAACTATGAGGAAAGT
GCTATTAGAAGTTCAAGAAGCCACTGAAGGGCAAGAAAATCCCACACGCAACATGGTTTT
ACTGAAAGAAGAGATTCTTGAACATGAAGAGCTTCAAATCGTTTGATCCTATTGATGCAC
TACCATCCTATTGATGCACTACCAATCGATTATTATCCTATTGATGCACTACCAATCGAT
TATTTAATCAAGTTCGAAACAGTTAATTTTATTGATTTTGAGGATTTTCTTTGTATCCTC
AATCCAATATCTAGTGGACCTTGTCAACAATTTGGGAATGAAGATTAGTTGGTTTTGGAA
GAAACTGAAGTAGCGGGCATATTGGAAATATTTGATTCGTTGGCATCTGAGGAGTTAAAT
ATTTAAAAGGGAACTTGAGATCGAGTTTTTTTTCTTAGTTGGAGAGAGTGATATGGAATG
TGCGCACATCAATTTTGTCTTTATTATTAATATTTATTTTATTTTTTAGCTTATTAGGAG
TTTTATTAATATTTGCCTTCCTATTTTATTAGGGATTCTAATTTGATCTTTTTATTTGGG
TTTTAGTTCCGTATTTTAATTAGGGTTATTTGTCTATAAATATTAAGTTTTGCATTGTAT
TATTTCAAGATTGTGGCCTTGTCATTAGGGTTCTCTCCTTTCTAAATCTGTATGTCTTTG
AAAAAGTGCTTTAAACTAACAGGATATTAGAAATCTTAGAAGCCAAATCCAGGAGTGATT
TTATCTACTGAGGTGTCAGTTGGTTGTCTCTTTTTAACAAAGGGAAGAAAGCCAGTTTGC
AAAGCCCCTTCAATTCCGAAAATGACCTTGGTTGATGGATACCTGATT
>TeaL_2225
CAGAAGACCGCGATGATGAAGATGGAGAGGGGGTTGAATTGGGTCTCTGAGCGAGTTTCG
AAGACCACGATAGCCCTAGACCAGCCACACCTGCTGCCATTGCTTCTCTCTCTCTCTCTC
TCTCTCTCTCTGCTTGATCTCTACGCCTTCTCACTGAGCTTCAAGCAGTTCGATTTCGTC
TCTCAGTCTCTCGTAAAGAATGGGTAAGGAAAAAGTTCACATCAACATTGTGGTCATTGG
CCATGTCGACTCTGGGAAGTCAACCACCACTGGTCATCTCATCTACAAGCTTGGAGGTAT
TGACAAGCGTGTGATTGAGAGGTTTGAGAAGGAGGCTGCTGAGATGAACAAACGTTCATT
AGTTTGAGACCACCAAATACTACTGCACTGTCATTGATGCTCCTGGCCATCGTGATTTCA
TCAAGAACATGATCACTGGTACCTCACAGGCTGACTGTGCTGTTCTTATCATTGACTCCA
CCACTGGTGGTTTTGAAGCTGGTATTTCCAAGGATGGGCAGACCCGTGAGCATGCTCTGC
TTGCGTTCACTCTTGGTGTCAAGCAAATGATCTGCTGTTGCAACAAGATGGATGCAACTA
CTCCCAAGTACTCAAAGGCAAGGTATGATGAAATTGTCAAGGAAGTGTCTTCCTACCTCA
AGAAGGTTGGATATAACCCTGACAAAATCCCCTTCGTCCCAATCTCTGGGTTTGAGGGTG
ATAACATGATTGAAAGGTCAACCAACCTCGACTGGTACAAGGGCCCAACCCTTCTGGATG
CTCTTGACATGATTTCAGAACCCAAGAGGCCCTCAGACAAGCCTCTTCGTCTCCCACTTC
AGGACGTCTACAAGATTGGTGGCATTGGCACTGTCCCTGTGGGCCGTGTTGAGACTGGTT
TGATCAAACCCGGCATGGTTGTCACTTTCTCACCACTGAAGTTAAGTCAGTGGAAATGCA
CCATGAGGCTCTCCAGGAGGCTCTACCTGGTGATAACGTTGGGTTCAACGTTAAGAATGT
TGCTGTCAAGGATCTCAAGCGTGGGTTTGTTGCCTCAAATTCAAAGGATGATCCTGCAAA
GGAAGCTGCCAACTTCACTTCCCAGGTCATTATCATGAACCATCCTGGTCAAATCGGAAA
TGGTTATGCCCCAGTGCTCGATTGCCACACTTCCCACATTGCAGTTAAGTTTGCTGAGAT
TCTAACCAAGATTGACAGGAGGTCTGGTAAGGAGCTAGAGAAGGAGCCCAAATTCTTGAA
GAATGGTGATGCTGGTATGGTGAAGATGATTCCCACAAAGCCCATGGTGGTGGAGACTTT
CTCAGAGTACCCACCACTTGGTCGTTTTGCCGTGAGGGACATGCGTCAAACGGTGGCTGT
TGGTGTCATCAAGAGTGTGGAGAAG
>TeaL_2226
ATGTCAAATTAATATAGGATGTGACAATTAATATTCAATTGTTTATAAAATCGATTCAAT
TTTTACAGACATTTACGCATGCTTAGTTGTGACTTTTAAAAGTGTCAGTGAAAAGAACAT
ATAAGTGGTATTTGCAGTAGTGGTAGTAGCTTTGCAAAGTGTCACTAGAATAAGTTCTAA
TGACGCTTATATCCATTTAATGGCACAAATGAATTGAATCTAGTGGCATTTATGAAGTTG
TTAAAAATATCAATTGTGGCAATTGTAAGTCTTCTTTAATAATACTTGATAACGTCACAA
CTAGTATCTATCATGACATTAAAGTGCCACTGAAAGTCTTTAGCCCTGATGGTGTAATGG
CACTTACAAGTGTCACTGAAGTACTACTAAATTTTTTTTTAATGGCGATTGATGGTGTCA
CGAATAGTGTTTATCATGACATTAAAGTGTCATTGAAAATTTTTAGCCATGATGGTGTAG
TGGCACTTGTGAGGGTCACTGAGGTGCCATTAGTATCTACCGTGGCACAGGTATAAATGA
CACTTGTTTAAAATGCCACAAGACTAAAAATGTCATTAGAAGAATAGTTTTGTGGCACTT
TCAAATGTCACTAAACTAAAAAATGTTGTAGTGAAAGTAAATTTTAGTTTATAATTTTAC
TGATTATGCGTGCAAGTAAATTTAAATAAAAAACTTATTAGTAATTGTCATTTTATGTAT
AAAATTTTTATCAAAAAAAATATATGTAAAAGCGTTTAATTTTCATAATTCGTCTAAACC
CACATAAATTTCGTCTAAGGCCACATAAATTTCAGGCCGCCCTGCTAGCAAATCCACCTT
TTAAGTAAAATGTTCAAAAAGAAAGAGGAAGTATTGTGGTGCATGCTCTTGACGAGATTT
TTAGATCAGTTGGCCGCTAATTTGCTTCAAAAAAGAAAAAACTTTGACCACTGAAAACAA
AAAAAAAGAAAAGAAAAAAAGAACAGCATTTGTTGTGGGTTATCACACAAACCAAAAATA
AGTTACATATTGATCTACATTCTGGGAAGATTATAATACAACTAATACTCAATATATGGA
GAGTACTTATTCATTAATTATCCTTACATTTGTTGTAGGTTATCAAGGTTGAACTCTTAA
TTTTTATTTTATTTTATTTTTTTAAGATATGGATTGTGAACATTTTTGGTGCATGGAAAT
GGGTTTATGATTTGGTGGATGTTCCACAGGCTCCTGAGTCATTTTCTTCAACTCTTGTTC
AAATCTATCCATGACTGATTCTGGCAAGCATATCGGTAGCACAATCCCATCTTCTCCTCC
TCTAATGTCCCTAAAAGGTACATAAAAGCTAATCAAAGATATCGCCCTAGCAATACCGCC
ATACACAGGCTTCCCCCACCCGAAATCTAACTTATCAAACCCTGCCCGAGTATTATCTGA
AATGATATAGTCCTTATTCGCTTCCAAGGTATGCGAAGGACGTCCCTTTATCACCATAAG
ATCAGCCACTGATCTGAAATACTCTTCGCTCACTTGTGCCTTTGCCTTCTTTACTAACTC
CAATGCATATCCCAATGGAAGCATAGATAACAGTCCTGCCTTTGCCATCACTGCGGGATA
GGTAAACACGTTGCCATAGTATCCAGGAGGTAGGTTGAGGCCGTGTTTATTGCCGCGGCC
ATTGACTGTGAACGAGAGGCGAACAGTCTCGTCTGGGGCTAGGCAGAGTGCGCGTGTTCG
ACATTGCCATATACACGCCGTTAGTAGTTCGAATGTGGTCGCTGTTGTGCTGTAGTGGTG
GTGGGGAAGATGGTTGCGAATGGCTCTGATTTCTTTGGGACCAAAGAAGAAAGAGCGGTC
GATCGTGGTGGTTCCGTTGGCCGTGGCGGTGGCGGTGGCGGTGGCGGCTCCGGCTAGTGC
TTGGTCGTATTCGTAGTGTGGGCATGTAATGGAAGGAGGTTGTCTTGCAGAGAGGAGGTG
CCTTTGCCAAATTGGTGGGACAGATGGTGTAATTTTGGTTTGGGGTTGTTGGGCAAACTC
AGCGATTGTGTTTAGGAATTGGATAAAACCAGAAGAGTCGCTCATTGTGTGGTTTAGACG
TATTGCAAATGTGAATCCACCACAACTAAAACGAGTCACTTGAATCAACAAGAGAGGACA
GCCCAGAATTCCATCGGAGCCAGGAACATCATAAGAAGCTGATAAATTATATTGGTGGTA
ACTACAGCTTGGCTTAAATTGATTCAATTTTAATCTTGAATTTTTTTAATTTGTCTTATT
CTGATCCAATCAATAACCTTATTTATTTATTTATTTTTACGTTCTAATTCTGTACAGTAC
TTTCTGCATTTTTTAGGATTACTGTACTCTGCTCTGCATTTGGTTTGAGTTTTCTGAATT
TACTTTTCAGAAAAATAAACTTTTTTTGTCTTCTGTGTTTTTTTTTTGTTTTTGCTGAAT
T
>TeaL_2227
ATATTGATCTACATTCTGGGAAGATTATAGCACAAATAATACTCAATACATGGAGAGTAC
TTATTCATTAATTATCTTTACAGTTGTTGTAGGTTATCAAGGTTGAACACCTAATTTTTT
GTTTATTTATTTATTTTTAAGATAGGGACTGAACATTTTTAGAGCATGGAAATGGGTTTA
TGATAAGGTGGATGTTCCACAGGCTCCTGAATCATTTTCTTCAACTCTTGTTCAAACCTA
TCCATGACTGATTCTGGCAAGCATATCGGTACCACAATCACATCTTCTCCTCCTCTAATG
TCCCTAAAACGTGCAAAAACGCTAATCAAAGATATCGCCCTAGGAACACCGCCAAACACC
GGCATCCCCCACCCGAAATCTACCTTATCAAACCCTGCCCGAGTCGTATCTGAAACGATA
TAGTCCTTATTCGCGTCCAAGGAATACAAAGGACGTCCCTTTATCACCATAAGATCAGCC
ACTGATCTGAAATACTCTTCGCTCACTTGTGCCTTTGCCTTCTTTACCAACTCCAATGCA
TATCCCAATGGAAGCATAGATAACATTCCTGCCTTTGTCATCGCCGCGGGATAGGTAAAC
ACGTTGCCATAGTATCCAGGAGGTAGGTTGAGGCCGTATTTATTGCCGCGGCCATTGACT
ATGCACGAGACACGAACAGTCTCGTCTGGGGCTAGGCAGAGTGCGCGTGTTCGACATTGC
CATACACACGCGGTGAGTAGTTCGAATGTGGTGGCTGTTGTGCTGTGGTGGTGGTGGGGA
AGATGGTTGCGAATGGCTCTGATTTCTTTGGCACCAAAGAAGAAAGAGCGGTTGATCGTT
GTGGTTTTGTTGGCCGTGGTGGTGGTGGTGGCGGCTCCGGCTAGTGCTTGGTCGTATTCG
TGGTGTGGGCATGTAATGGAGGGAGGTTGTCTTGCAGAGAGCAGGTGCCTTTGCCAAATT
GGTGGGACAGATGGTGTAATTTTGGTTTGGGATTGTTGGGCAAACTCAGTGATTGTGTTC
AGGAATTGGATAAGACCAGAAGCGTCGCTCATTGAGTGGTTCAGACGTATTGCAAATGTG
AATCCACCACAACTAAACCGCGTCACCTGAATCAACAAGAGGAGGACAACCCACAACACA
GTCGCCACGTACATCATACAGAAGTCCTACAAGGGGTATTTTGGTGTAGGTCCTAATAAG
TAGATTTATTATTTAATAAGTCCTATGAAAAAAAAATTTTATAAAAAAAGTCACTAATTA
TAAGTT
>TeaL_2228
AATGATAAAGCCACATCTATTTGATTCTCTACTTGCATAGTAGGGGTGAGCAGCGGATAT
ACCGATCCGCCAAAACCGACCGAACCGAACCGATCCGCCGCATTTTGGACGGATGCGTGA
TGACGAGCGGACGGTTGCGGATTGATTTTCTCCAATCCGCCAATTTGGCGGACGGATGGC
GGATTTGAGATTCTTTTGGCTGCAACCAAACTTCCAAACCGCGAGCGCCTCAAATTTTAA
GATTCTTCAGTTCCAATCAGGATGGTCGCAGCTAAGCTCACCCTGCTTATGGGACAATGC
CAGCATCCTTCTGCAATTAGGGTTCCTTGGAATCTTATTACTCCACTTTGTGTGGATAAC
TATGCAATCATTGTGCAAACAAAGAAAAAAGGTAACGGTGGAAGAAAAATACACCAATGG
CATAAAATTTGGCCTCTCTTACAAAGTCAGCATAGCTTGCTCCATTTTACTGCTGGGAAC
TCATATCATGATGTTGCTGACACTGCAACATAGAAGGGAAGCACAATGCAAATCTGAAGT
CACGTTTCTTTCATCAGAGATCACGCAAGTCATAATATTGGCAATTACATTGTTCGCGCT
ATACAAGATTCCCAATAGAAAGTACATCAAGTTCCCTTGGATTCTTAGAACCTGGTGGGC
TTGCAGCTTCTTGCTGTCTCTTGTCCGCACAGCTCTTGATGCCCATTTCATGATTATAAA
CCATGACCACCTCAGAGTACGCAATTTTGCTGACTTTCTTGGTCTTCTTGCATCCACATG
CCTACTGGGTATTTCGATTCGAGGCAAGACTGGGATTGTCTTCGACATACCAAATGGCTT
CACAGACCCGCTTCTCAATGGAAAAGACGAGAAGCATTCAGAAAGCAAAAGGAACTGCCT
ATATGGAAAAGCTACTCTATTCCAACTAGTTACCTTCTCTTGGCTGAATCCTTTGTTTGC
TATTGGAATAAAAAAAACTCTTAACCAGGATGACATCCCCGATGTCGACACCAAGGACTC
TGCTCATTTTCTATCCCCTTCCTTTGATGAAATCCTAAAGCACGTCAAGGAAAGGGATGG
AACCGAAATGCCATCTATCTACAGGACGATGTTTGTGTTTATTAGGAAGAAAGCAACAAT
TAATGCATTTTTGGCAGTGATAAGTGCAGCAGCATCTTACGTTGGCCCATACCTTATTAA
TGACTTCGTAACTTTTCTAACAGAAAAGAAAACCCGAAGTTTAGCAAGTGGCTACCTTAT
TGCACTGGGCTTTCTAGGTGCCAAAATGGTTGAGACGATAGCACAGAGACAATGGATTTT
TGGGGCTCGCCAGCTAGGCCTTCGGCTAAGAGTTGCTCTGACATCTCAAATATACAAAAA
GGGCCTTCTATTATCAAGCCAATCTCGCCAAAGTCGCACCAGTGGAGAGATCATCAACTA
CATGAGTGTGGATGTCCAAAGAATCACAGACTTCGTCTGGTACGTGAACACCATCTGGCA
GTTGCCTGTACAAATTTCTTTAGCTATCTTTATTTTACACACAAATCTCGGACCAGGGTC
ACTAGTGGCATTAGCTGCAACTTTCATAGTGATGGCTTGCAACATACCAATTACTAGAGT
TCAGAAAAAATACCAGTCTAAGATCATGGAAGCCAAGGATGACAGAATGAAAGCCACTTC
AGAAGTTCTCCAAAACATTAAGATTCTCAAACTTCAAGCATGGGATAATCAATATCTTCA
CAAGCTAGAAAGCCTGAGGAGAACAGAATACAATAGCATATGGAAGTCATTGAGATTGTT
AGCAACATCAACTTTTATCTTCTGGGGATCTCCAACATTTATTTCTGTTGTTACTTTTGG
GGGTTGTGTTTTAATGGGGATTCCACTAACAGCTGGGCGAGTCCTATCTGCATTGGCAAC
ATTTCGAATGTTGCAAGACCCCATATTCAAATTACCTGATTTACTTTCTACAATCGTACA
GAGCAAAATCTCGGCGGATAGAGTAGCTTCTTACCTCCAAGAAGATGAAATTAGGTCAAA
TGCCATTGAATTTGTTCCAAAAGATCAAACAGAATTTGAAGTTGAAATCAATGGTGGAAA
ATTTAGTTGGGATGCTGAATCAAGAAGCCCAACTCTTGATGGAATACAGTTACAAGTGAA
GAGGGGAATGAAAGTTGCAATTTGTGGCACTGTAGGATCAGGGAAGTCCAGTTTGCTCTC
ATGCATATTAGGAGAGATGACAAAACTCTCAGGCACGGCGAAAATCAGTGGTACAAAGGC
TTATGTTCCCCAGTCCCCATGGATACTTTCGGGGAATGTCAAAGATAACATTCTCTTTGG
GAACCCTTATGATAGTGCCAATTATGACAGAACAATCAAAGCATGTGCTTTGATAAAGGA
TTTTGAGCTATTCTCGGCTGGTGACTTAACAGAGATTGGAGAAAGAGGGATAAATATAAG
TGGGGGCCAGAAGCAACGGATACAAATTGCTCGTGCAGTGTATCAGGATGCTGATATGTA
TCTGCTTGATGACCCTTTCAGTGCCGTGGATGCCCATACGGGCTCACAACTCTTTGAGGA
GTGCCTGATGGGGATTCTCAAGGACAAGACTACACTTTATGTTACACATCAAGTCGAGTT
TCTTCCACCAGCCGACCTCATTCTGGTGATGCAAAATGGAAGAATCGCACAAGCTGGAAC
ATTTGAAGAACTTTTGAAACAGAATATTGGATTTGAAGTTTTGGTTGGAGCTCATAGCCA
AGCTTTAGAATCTGTCCTAAAAGTTGAAAGTTCAAGTAAAGCATCTCAAAATGAAATATC
AGACGAAGAATCCAGTAATGACCTGATGTCAAGTGCAGAACTTGTACACGCTAAGCATGA
CTCGGAGCAGAAACCTTGTGTGGAGATAAAAGAAAAGGATGCAAGATTGGTGCAGGATGA
AAAGAGAGAGAAAGGAAGCATAGGAAAAAAAGTTTATTGGTCTTACTTGACCATTGTGAA
GGGTGGAGCCTTGGTTCCAATCATTATTCTGGCGCAGTTGTCATTTCAAGTATTACAGAT
AGCCAGTAATTACTGGATGGCATGGTCTTGTCCAACCACTGGCGGCACTGAACTAATAGC
AGGGATGAATTTGATATTACTGGTTTATACACTTCTTGCTGTTGGAAGTTCACTTTGTAT
GCTGGTTCGATCCATGCTAGTGGCAGTAACAGGAATTATGACATCACAAAAGCTCTTCAC
CAACATGCTGCATAGTGTCCTACGAGCTCCGATGGAATTTTTTGATTCAACCCCAACTGG
AAGAATTTTAAATCGGGCATCTACAGACCAAAGTGTACTAGACTTGGAGTTAGCAAACAA
ATTAAGTTGGTGTGCTTTCGCAATAATTCAATTTTTGGGGACCATCGCTGTCATGTCACA
GGTAGCATGGGAAGTATTTGTCATCTTCATTCCAGTAACAGCAATCTGTGTATGGTACCA
ACGATATTACATACCAACTGCCAGAGAACTGGCACGCTTAGCAGGGATACAGCTAGCTCC
AATCCTCCACCACTTTGCAGAATCACTCTCCGGAGCAGCAACAATCCGCGCTTTTGATCA
AAAAGACCGTTTCATTGATGCAAATCTCAGCCTTATTGACAACCACTCGAGGTCATATTT
CCATAATATGTCAGCGCTGGAATGGCTCTCTTTCAGATTGAACCAGTTATCCAATTTCGT
TTTTGCCTTCTCATTGGTTTTGCTTGTGACCCTTCCAGAAGGAATTATCCATCCAAGCAT
TGCAGGGTTAGCAGTAACATATGGAATTAACCTTAATGCTCAGCAAGCTTCAGTTATATG
GAGTATATGCAATGCAGAAAACAAAATGATATCAGTTGAAAGAATTCTTCAGTATTCAAA
TATTCCCAGTGAAGCACCTTCAGTGATAGAAGAATGCAGACCACCAAACAACTGGCCAGA
AAATGGAACAATTTGTTTCACAAACTTGCAGATTCGATATGCTGAACATCTCCCATCCAT
ATTGAAAAACATTACCTGCACATTTCCGGGAAGGAAGAAAGTTGGTGTTGTCGGAAGGAC
TGGAAGTGGGAAATCAACCCTCATACAGGCCATTTTTCGGATCGTTGAACCAAGCATGGG
AAGCATTATCATTGATGATGTCAATATTTCCAAGATAGGCCTTCACGATTTGAGATCAAA
GCTTAGCATTATACCACAAGAGCCAACAATGTTTGAGGGTACAGTTAGAGGAAACCTTGA
TCCACTAGATCAATACTCTGACAACGAAATATGGGAGGTTCTCAACAAATGCCAACTAGG
TGGTCTAGTGTGTGAAAAGGAAGAGAAGCTAGAGGCTACAGTGGTTGAAAATGG
>TeaL_2229
CCAATTCATAAGATTCTGGAAACACTCGTGTGTGTACTATCCATATATCGTGTGTATTCG
ATTTCAATAAACTCTACTTTAGAAGAGCGTCAAAGAAGTCGATTCCTCTGTCTATCCTCC
TATTTCCAGTTCCCAAACAAATATAAAACCCCCGCAAACAAACACTCCCTTCCTTACCTT
TCACCTTCTCTCTCTCTCCCTCTCTCTCTCTCTCTCTCTATATATATATATATATATCTG
AATCTATAACCGTCTAGATGGAAGAAAACACACAGCGGCAACGGCTAGAAATGCAGGAGG
ACAGTGAAGCTATCACCTTCTGCCCTAGCTTCAACAGCTACTCTTCCGATAAATTTGCAG
AAATTGCTGATAAAGTAACCAAAGAGTGTATCAGAGACGACGACGATGAGAGACATGTCT
CGAACGAACTCGACGACGACGACGATGATGATGATTTCGAATTCTCTTTGGTACGCGGTG
ATTCTGATGTAACTGCAGATCAGATATTCGGTCAAGTTCGTCAGGTTTTCCCGATATTCA
ATCGCGATCTTCTGATTCGCGATGATCAGGATCGTGATGCGAAGCCTGATGTATCTACTC
TGCGACTTCCTCTGAAGCAATTGTTCATTGAGGACCGCGACGATCGTGATTCTGTGTCGT
CGTGTTCATCTGAAGCGGACGAATTGGAAGGCGTACCTTCGGGAACGTACTGTGTTTGGA
GGCCCAAAGAGGTTGCAGGATCTCCTAGTAGATGCAAGAAGAGTAATTCGACTGGATCGG
TATCGAAGCGGTGGAAGTTACGAGATTTGATTCGTCGAAGCAACAGCGCAGGGAAAGACG
CGTTCGTGTTTTTGACTCCGAAGAACACAGAGCATAAGGCTGAGAAAATCGAGCATGTCG
AGAAGTCGAAGGAAAGGCGGAACTCCGCCGAAGCCGTCAAGCTGAAGACGAAAGGCGGCG
AGAAGGTGTCGCCGTCGTCGTCGGCGCACGAGGCGTTTTATGTACGGAATAGAGCGTCGA
AGGAAGGAGAAAAGAGAAAGTCGTATCTTCCGTATAGGCAGGACCTTGTAGGGTTCTTTG
CGAACGTCAATGGAATGGGAAAGTCCTTCCCTCCGTTCTAAAGATCCCCTTTTTGCTCTG
GTCTTCCCTTTCGTAGAGTTTATAGACACATACATATATATTTTTTTACAATCTCTATTT
TCAAAAATTTCCAGTGAATTAGTTTGTTCTGTTTTTCTTTTCTTTTCTTTTTTGTTTTAA
ATAATTTTTTTGTTTGTTCTTTAATGAGAACTTAGTACAGATGATGTTAATTACTTGTAT
ATGTTATGTATTATTATATTTACTATTTCTCATCATGGTCGGTGTAAATGGATTTGATAT
TCGATTTATGAGACTGATTAATTGGAAAATTAATTTAACCACCTACTTGTGAAGAGTCCA
AATTAAAGTAAAGCGTTTGTACTTACGAAATTTGGAACTTACAATTTTAAAGAAAACACA
CACTCAAACCCTAAATCTACCAACCCCTGAGGTTGTAAGATGAAGTTTCTATATCG
>TeaL_2230
AAATACTTCACAAAATAAAACATTTTTAAGATAAATATACAAGGTGGGATTTGAATTTAC
ATAGACTTAGTAGAACTAGGCTTCATTAAAAGGCAATAAACAATCTAAATCCTGAAGATG
AATACATGGTCACAAATGTGTTCAGTTCTTCCACCTTCAACTATTTTCTTTCCTTTCTCT
CTCAAAAATCCCAGAAACCAAACACAAACAACAGACCTAGAAAGTCAGATAACATTAAAT
AAAAAAAAACAAAAAAAAAAAACAAAACAAAAGTAAAAAATAAAAAGAGGAAAAAGGACA
TACGGTACAAAACCCTACCTGCAACAAAACTTGCATAATCACATGCCCACCAGACACAAA
TGGGTAACTTGACACTCACCCACCCAAGCGCTAATGTCAGGGCACATATCATCAGATGGT
CAGATATGTTTTGCAACATTGAATTAAGACACTAGACACCAAAAAAAAACTAACTATTAC
TTGCTTGACCAGAAACCCCTTACCTCGTGTGAACAGCGAAAAACCTCATTAGAGGAGATC
GGCAACATTTGATGGCAGCTCTTCAACGACCACATTATAGAACCTCTGAATGTCAGACAG
CATTCTCTCATCGTCAGTTGTCACAAAGTTAATGGCAACACCTTTTCTTCCAAAACGTCC
ACTTCGTCCAATACGGCTTGCTGCACATCAATACCACGAGCCAAGAGATCTGTGGTGATG
AGAACACGAGACGAGCCAGAGCGAAATTCACGCATAATTATGTCCCGAGTGTTCTGATCC
ATGTCTCCATGAGTGGCTGAGACTGTGTGGTCACGGCTTCGCATTTTGTCAGTAAGCCAG
TCAACCTTTCGCCTGGTGTTAACAAAAATGACACTCTGGGTAATGGCCAGTGTTTCATAG
AGATCACAGAGTGTTTCAAGCTTCCATTCTTCCTTGTCAACGTTGACATAAAACTGCTTA
ATACCCTCAAGGGTGAGCTCATCACGTTTTACCAAGATCCTCACAGGCTTGTTCATGAAC
TTTCTTGTAATCTCAAGAGCTTCAGGTGGCATTGTGGCGGAGAATACCCCAACTTGAACT
TTAGATGGCAGCAGCTGGAAAATGTCATAGATCTGATCTTTAAAACCTCGTGAAAGCATT
TCATCAGCCTCATCCAATACAAACATTTTAATGTAATCAGGGCGAAGTGACTGTCTTCGC
AACATGTCAAACACACGACCAGGGGTGCCAACAACAACATGAACACCACTTTAAAGAATG
CGTTGATCCTCACGAACACTGGTCCCACCTACACAAGCATGTACTTTCACACCAAGGTAG
TCACCAAGTGCTCGCATAACCTTCTCAATCTGCTGTGCAAGCTCTCGAGTAGGTGCCAAA
ACCAATGCCTGGCATTGGACTAAACCATAATCAAGTTGCTGCAGGATTCCAGAGCAGAAA
GTAGCAGTTTTTCCGGTTCCAGACTGGGCCTGCTGAATAACGTCAAGTCCCTTGCAGAAT
GGAACAATTCCCCTTTGTTGAATTGCGGATGGCTTCTCAAAACCATAAGCATA
>TeaL_2231
ATCAAAGCGCCAAAGCCCTAATGAATAGGATGAAAAATAACTCCCCAGTAGAAAACAATT
TACCTTGCCAGATCAAAATCCAATCAAAGGAGATCAGCAACATTTGCTGGGAGCTCCTCA
ACTACCACATTATAGAACCTCTGGATGTCAGCCAGCATCCTTTCATCATCTTTGGTCACA
AAGTTGATGGCAACACCCTTCCTCCCAAACCTTCCACTACGCCCAATTCGATGAAGGTAG
TTCTCAGGTTGGGTTGGCAGATCATAATTTATCACAAGAGAGACTTGCTGGACATCAATA
CCACGAGCCAAAAGATCAGTTGTGATAAGCACACGAGAGGAACCAGACCGGAATTCCCGC
ATAATGATATCTCTAGTGTTCTGATCCATGTCTCCATGGGTAGCAGATACCGTGTGATCA
CGGCTGCGCATTTTGTCAGTGAGCCAGTCAACCTTGCGTCGGGTGTTAACAAAGATGACG
CTTTGGGTTATGGCCAAGGTCTCATAGAGATCACAAAGTGTCTCAAGCTTCCATTCCTCC
TTGTCAACATTCACATAAAATTGCTTGATACCCTCAAGAGTAAGTTCGTCACGTTTCACA
AGAATCCTCACAGGCTTATTCATGAATTTCCTGGTGATTTCAAGAGCCTCTGGTGGCATT
GTGGCAGAGAACACCCCAACCTGGATTTTGGGTGGCAGCAACTGGAAAATATCATAGATC
TGATCTTTAAAACCTCGTGACAGCATTTCATCAGCTTCATCCAAGACAAACATTTTGATG
CAATCAGGGCGAAGTGATTGTCTCCGCAACATGTCAAACACACGACCAGGAGTACCAACA
ACAACATGAACCCCACTTGAGAGAATGCGCTGATCTTCGCGCACACTAGTCCCTCCAACA
CAAGCATGAACCTTCACACCAAGATAGTCACCTAGTGCTCGCATAACCTTCTCAATTTGC
TGGGCAAGTTCACGAGTGGGTGCAAGAACCAAAGCTTGGCACTCAACCAAGCTATAATCA
AGCTGCTGCAGAATTCCAGAGCAGAATGTTGCAGTTTTTCCAGTTCCAGACTGTGCTTGT
TGAATTACATCAAGTCCTTTGCAGAAAGGAACTATCCCCCTTTGCTGAATTGCAGACGGC
TTCTCAAAACCATAAGCATAGATGCCCCTCAGGAGATTTTCTTGTAAGCCCATTGTATCA
CAGCTTCCAGACTGTCTCGTCATATGAGGTGAAGAATTCTTCTCCATCAGCCTCACACAT
GACTACAGTTGCACAAATCTTTGTTGATTTTATCAGCGGAATAGGTTGAGGTCCGGCGGG
CGGCTAAGGTGAGGTTGCCGCCCGCCGGGGAAGCGAAAATACT
>TeaL_2232
ATATATATGTATATATATTATCAATTTCGATTCTATTGCCAAGAGTTCGAGTCACATAAA
TAATTATTAAAATAAATAGTGTCATAGTTTCAATGCATTTTTTATTCAAAATTATAGTGT
GAGTTTCAAAATAAAAAATTTGTACAAAACTATTATTCAAAACACATCTGCTCGATAGCT
CGAAATCTCACCTCTCCGAATGGCCCGAATGTGTTGGCATCCCATTTTTTTGGTGAAAAA
TGCTTCCTACCCCCAGCTGGGGGTGACACCCAGTGAGGTAAAAAAAGGAGGTTGGATTTT
TTTTTTTTTTTTTGATTTTCGACCAGTGGGGGCGCGCCACGTCACTGGGGGCGCCACCCT
CACTGGGTGTATGGAGCATGGTTGTTTTTTGGCTTTGGCCCAGTTGCCTCAAACATGCGT
GAAACCCACGCGTTTTCAAAACAAAGAAAGAGAAGAGAGAGGAG
>TeaL_2233
AAAATTGCTAAACTAAGTCGTATAATTGTTAATATGATTAATCTAAACTCTCCAAACACA
TCAAAGAAACATAAGCAGATTAATTGTTAATATGGCCATAGATAGATCATAAAAATAAAC
AAATAGATTACAACACAACAAGAAAAATGATTTGTTCTCTCTGCCTTTGTTTAACAAGCC
TTAAAAAAAAAATTGAGATTTTTAATGATCACGCAGAAGCACTTAAATCATGAAGGTCAG
CGTGTCAGATGAAATTATTTCATGGGACGAATTGACACAACATTAAGGTCGTCGGGGGAA
TTTTGAGAACTCTGGCCGTCTACGCTCCATATATGCCATCTTCCCCTCATTACCTTCCTC
GGTTCCATAGAACATCAGTGTGGCATTTCCTCCAAGTTCCTGGAGTCCAGAATGGCCATC
ATCAACAGCATTAAGAGCGGCTTTCAGCACCCGAATTGCAGTTGGACTGTTTCTTAAGAT
CTCTCGACACCACTTAACCGTTTCTTGTTCTAACTTCTCTAGCGGGACAACTGTGTTGAC
AAGTCCCATTTTCTCTGCTTCGGAAGCAGTGTAGAACCTTGCCAGAAACCACATTTCCCG
TGCTTTTTTAGGCCCGACCAAACGGGACATAATGGAACTTCCNNNNNNNNNNNNNNNNNN
NNNNNNNNNNNNNNNNNNNNNNNNNATGAAGTGTGATACCTCCCACAACAGCATAACCTG
CAACCATAGCAATAACAGGTTTTGGAAGACGTCGAATTTGTACCTGTAAATCTAAAACAT
TAAGGCGACCAAAATTCTCATAATCAGCATAGCCATCTTTGCTTCTCAATGCCTGGTCTC
CACCACTACAAAACGCTTTGGTTCCCTTTCCGGTAAGAATGATGACTCCCACTGAACTAT
CGTCTCTAGCATCATTAAATGCATGAATAAGCTCCTTAATTGTATGTGGACGGAAAGCGT
TTCTGCGCTCCTGCCTGTTGATAGTTATCTTAGCAATGGATTCGCCATCAGCTTTCTCGT
AGACAATGTCGTGAAATGCACTATTGGCTGTGGCCAACCATCGTTAGCTAGAAAGAGTAT
AATGACATGGGAGGTTTGAATTGGTAATAGACAAAGCCTGAAGCCAATTCAAAGAAAGAG
AAACAAAATAACTACACTAGCAGCAGGTGCAATGGAAGAGGCAAAAAACAAACAAACAAA
CAAAACAACAAAAAGTTAATGGAACATATCATTTCTTGCATTTTAATAGAGTTGTATTAG
TATAACCAAGAGAAAGTACAAGCAGTTCAAAGTCCTGCAATTTTGTGTAGCTAGATGTCA
ATTGAAAACGGGGGATATCTTTTGCCTAATATAAATGCAACATGACACACATGTCTACAC
ACATCCAACACTAGTTTTGTACATCCAAACGATTGTTTCCACTTTTATCTTCCTAACAAT
GAGCAAAAGTATAGGGTGGTAATCAATTTTGTCAAGAAACTAAATAAGTATCATGAATAT
TTCTATAATTATTGATCTACCATTCCTTCACATGCCATCGTGTGTATGGTCAACCACATG
GAGAGCTCAATGTTATGTACATGGTTACTAAATTAAGTTTCTCTACAAATGAAAGATTTT
TGGATGCTAGGAGGGTAGCACAAGGCAATGCCATGTAGTAATTTCAACCAATCACAAATA
GCTATGCCCCTTGTGTTGTTTTCTAAACACCAATATAAATACGTGGACTCCACTGTCTAT
GCCAATCACAATACAAGAGGGAACCACCATGGCAATACCCTCTGGGGGCATGCAATAATT
GTTTCTCTACAAATATTTAAAATACAGCAATAATGCTACGTACCAAGAGGGACAGGGGGG
AAGAGCACAAAATGTAAGAAGTGTAAATCAAATTCTTCCCGGTCAAATTATGTTTGTGTA
GGAAAAATAAGAAATAATACACAGCGGAAATAAATGGATTCAAGCATACCTTTTACTCTC
AAACCGAATCCATGGGTCATGTGGGTGAATCACGTGCCTCCATTGATGTCTTCGAATAAT
TCCTAACAATAGAGTAGAACTACTAGAGAACTACCCACACTTTTCACAGTACAAAGGTGG
AATGTTTTATGGGAAGAGAGAACATATAATTTTTGTTGTGTCAAATATAGAAGCCAAGTT
CTGTTTATATAGGTGAGTTTAATATCCATCCTATATCAAGATTATCTCATATCAAGATTA
TCCCATATCTTGAGATATAATCTGTTATATCATTTGGATGTTTTCTAACCGGGTCATGCC
ACCATGGGCAACCCAATTGGGTCCGAGTTCTAAACCCGACCAAATTTCCAACATCTCTCA
CTCGAACATGCACTAGCATGACACTGCGCATTTTGTATCTCAATCTACCTAATAAACGCA
ATCATACTAGCCAATGGACCATGAGACTGCTGAGAACACCTGTATGTGGGAGTTCTACAC
TAGAAACTCAAAAACGAGCCAGCATAGAGACATCAATCCAAAAATAAAAATAGTGTCTCA
TATATCCCAAACCCATCTAATTACAGTGGTGTAAAAGACATCTCTAATCCCTCAAAAGAG
CATGTTTGATCCTCTCAATTCTTGCAATAAATTCACACTCAATCCGCCTCTCATACAGAG
CGATGTGAGTTGTCGACAGTGAATATACAACAGTGGTGTAATACTAGATGATCTCCCCTT
CGCTCTCATGCGATTTAGTTCAGGATTGAACACTTTCCTAGTGATGTCCGTTAAGGCCGA
ATCATACATAACCTCAGGTAACATACCAGAGTTGTAGAACATCAACCTTTTACCTTATGA
CATTGTCAAAGGTCACAAAAGGGTTGTAAGGCCCCTGAAATATGTATTTACTTCTTAGAC
CCTAATGTTGAATTATTTTCTTAAAGCCCCTCGGTTACTTGAATAAATTCGAATCTTGCC
GGTTAGCATTACTATTTTACTTTATTTTATTTATTTATTTATTTTTATCGAAACAAGAAT
TACCCTAGCCGGATTAGGTTCCCTAACCTAATTTAATTCTACATAAATTACATGTATTTA
ACACCAAGCCCCTACTTCTTTATTAAATTCAAAATAAACCACAAAAACTAGTACATGTAC
TCTAATATTATTAGTACCATCAATCTTGTAAGATATATATATATATATACACCTTGAAGA
GTGTGCTCTAGGACCAAAACCAATAAAATAATAACCCATTACACTCCTAGGGAAGAGAGA
GGAGCCAATTTTCAATAATCATCATCATGAGATTCTAGAGAAATACAACCTAGTGACCTA
CCTAGGATACAAAATCCAAGAATTAGTTTTATTACAACTAGATGTGGCCTAAACCAATGG
AACACACCTCCTAAGTCCCTTCCATTCCTTTAGAATTCAAGCAAAATCCTAACTTTCCAT
CCAATTCCAACTAAAGGGCTTTTATGTCCTTTTACACCAAAATTTGCCTATATATACCAC
ACCCTCCCTAGCTTGCAAACATACACACAACACACTCACTTACACACACATTTTGGTTAG
AGAGAGAGAGAGGAGAGCAAGAAAGAGAATCTAGAGGGGAAGAAGGAGGAAGAGGAGAGT
TTCTTGTGCAAAGCTTAGAAGGTAAGCCACCAACACAACCTTCTCTTCATTTCCTTTTCT
AATGCATGTTTTAAAGATTCTAAATAATGTTTTCCAGATCTGTTATTATCAAGTTTTTAT
GTTAAAAATACTAAGATTTGAGTATGGAGTCCATCTCTCTTGTATTTCCCCATTTTGGCA
CAAACCATCTTCTTTTTGTACAAATCTCTCAATTTTTCAAGGGCACTCTTTCAAACAAAT
TTTCTGAGTTAAACATGTGATAGTTAGCATATTTTCCTCACAAAAGAAATGAAACTTTCC
CATGGTGGAACCCCTTTTTTATAAATTTCCTTGTTTTGGGCATTCTACCTTAAAACCTTT
TTTTTTCAGTCAACTTTCAAAAATTCCAGAAAAATGTACAAAAATATTCTGAACCTCTAT
TTTATGTCAAAACCTTCCTTAAGGAGTTAGATTTCAACTAAAATTGGTTTCATCGAAAAA
CATTGTGTGGTTTGCAAGAAAATCAAGTTTTCGTAACAGTCGACAGATCTGGGCAGATTC
TGGAACAGTGCTGGATTATTTCCTAAATAACTTAAAATCGGGAAAAGCAATCCCATTTCC
GAAAAATGTTCTAGGAACTAGATCAAATTCTCTACGAACCATAGCAAAACCGAGTCCGGT
GGATGAACCTAAGTAGTCCTTCCATATTAACCTTCATGTGATGTTAAATCTGGAAATTTG
TTATGTTTGGATGTTTTATACCCTTGTATTCGTGAAAATGTTTAATGGCTTATTATCATA
TATTGGCATAATGTTGTATGGGTATGTTATGTTATTTATCTTCTTATCTTGAGGAGGCAT
GCTTATGTGAATTTTATTTTATCGTTTAGTTGAACTAACCTTGACTTAAAACACCTAATT
CAACGGGAAACCTAATTGGGTGGGTATTGGGTTTTCGAACACTTGAGTAATGAAAAGATG
AGAAAATGTGATATATGGACTGTTGGGATGCGTTCCCTATTCGAAAGTTAAAGTCTTGCG
CAAGTGGTTTTCGGAACCCTTGAACGGAGCGGTTGTATTCGGACCCTAGGTGGTTTGGTG
TAAGGAGGGATTTCGGGCAAGGCCCTATTTTACCGTCTCTTTTGAGGCCCTGCGGTTGGC
GCTACGCGGTACATAACCGTTGGTAGGCATCCGAGGTTAGTTCTGCAACAAAGCAGCAAA
AGAGGGGGCATACCGAATAATCCGCGTCCGATTCTTGTGGTTGGGAGGACGAAATCTCTT
TGGGGGATTTCTAGTTACTAACATCTGACTCAACTCCTAATGTATTTATTTGTTTATTGG
AACATCATGCTTCACTACTTGGTGCTATAAATGTGATTGTGTATTGGACTGGGAAAAAGG
GGTGGGGTGTGTGTGTGTGTTTACTGGGCATTCAAAGCTCACGGCGTATCAGGCCAGGTG
ACAAAGCGGAATTTATAGCTGGAGACGACGAACCTGAAACATTTGAAGACTTTTGGCCAT
CTTAGGAAAGCTAGAAATTTCCTTTTGTTATTTTGTAAGAACTCATGTGAAGTTTTAAAG
CTTTTTTTGGGATGTAATGTAATAGAACAAGCTTTGAAATTAAGGATATTCGTGGTTGTC
ATGTACTTATACTTTAATATTTATATGTATGAACCTTATCGTTGCTTATGAGACCTTGTG
TCAATACCTTTTAAGATCTGTCAAAAGGGTAGTGCGCTGCCTAAGAAAGCTGGACTTAGA
AGGGAGGCTAATCTGACTCCTCCGGCGATCTAGGATCTTACTGGTTATTGACCATAGGAC
TCATTAGTGACTCTCCCTTGACTGCAACCAATGGTGTAGAGCCGGGGCGTCATAAGGGTA
CATAAGTGAAAGTCATACCAATAATGACATGTAAGACTCACACGGTGAGGAAGCAGGGAT
CCATTCTCTCACCTCATTACTTAGTCGCCAAGCACATGTAGTATGAACACATCCTACCGT
GGAGTGACTCTTCCAAAGAGTGACATCATACTTGACACATCGTACAGATCTTAGTCTAGT
CGCTTTCAGCACTTAACCCGAATTCTCTTTTTACTCGCCTTCCAGTTACCAAATGAGATC
TCGCATTTGGCTAATCATAGCAGGCATGACATGGAAAGTGGGTACCAACATCCATGTTTG
GTTTTTAACACAACCTTATCTTGGTTGTAACCAAGGCGACATACATAGTGGATAATTTAA
GCCTTTCTTGGCTCTAAATAAAATAAACCACTAGTCTCATCCTTGCTCGCTCCCAAGCGC
CAAGGGCGATTGCTCGTGTGAGTGAGCCAATCTTGCCTACTGACATCATCATCTGCTAAT
CATTATGACACAAACCATAATAGTATCAATATCCCATAATCTCACAAAAATAAGTGATTG
ATTGAAAAACCACAACAACAGTTTGCGTAATTCTAGATTCTAAACATAAGCCCTATCAGC
ACCTCTTGCGATAAGCATATACAACGGAATCCACCATGTTCACCTCATATGAAGTGGTTC
AAGATCACTACCTCTTGCGCAATTACCTCTCTAAAGATATTTTGGTGACCAATTTGCGTT
CATTCAAGATGCGCCCAACTAGCGCATTGAATCTTACAAGGGGCAAATTTATACACTACT
AGTAAAGCATCCTATCCACAGTCTAATGAGCAAGGTCAAGGTCTAAACTACTCAGTTGAC
CATTTACAAAAGATAACACTCATTATGCGGAATATGCCCACATAGCGTACTTTAGGCTCT
CATAACAAAAAATCAAGGAATATAGATAATCTGTGTTAAAATATATCATCACCTACCACC
TCCACTCAACTCACCTACCACACACACTCACCTACTCCCCAATCCTCTCCTATATAATGA
GTACCTCACCATCTGTAATTTACACAACAATCAATACATCAATCAATAATATACATCAAT
ATATTTTACATGGTATCAGAGAAAGGTTAAGAAGTTAGTAATTCTACTTCACCGGCGGG
>TeaL_2234
ATCAACAAGTCCCAGAAAACCTCCAATATTTGATGCGGTTTCAGTACTTCTGGTTGTTTT
CCTATTGAATTGGAGCAATGTTGATGCCCGAAAAGCGCGTGTTTTGGACTACTTTGAGTA
CTCTGCTATGAGCTGCAGAGCTCACAGCGCAAGCGTAACAGATTTTGGAGGAGTTGGTGA
TGGAAGCACCTTGAATACAGAGGCATTCAAGGCAGCAATAGCTCATCTGAGCCAGTTTGA
ATCGGATGGTGGATCGCAACTCTTTGTACCTCCTGGAAGATGGTTGACTGGCAGCTTCAA
TCTTACCAGCCATTTCACACTTTATCTCCACCGGGATGCTGTTCTTCTTGCTTCTCAGGA
TGTGAATGAATGGCCTGTAATTGATCCCCTGCCCTCCTATGGCCGGGGAAGGGATTCACC
CGGTGGAAGGTACATCAGTCTCATCTTTGGAACCAACCTCACCGATGTTGTCATAACAGG
CGATAATGGAACCATCGACGGTCAAGGTGCTCTCTGGTGGGATAAATTTCACAATGGAGA
GTTGCAATTCACCCGGCCTTACCTTATCGAGCTCATGTACTCGGATAGCATCCAAATTTC
CAACATTACATTGGTTAATTCTCCATCATGGAATGTTCATCCTGTTTATAGCAGCAATAT
TATAGTTCAAGGCATTACAATTCTTGCACCAGTCAGATCTCCAAACACTGACGGGATCAA
TCCAGACTCTTGCACAAATACCCGAATTGAGGACTGTTACATTGTCTCCGGAGATGATTG
TGTAGCAGTTAAGAGTGGTTGGGACGAGTATGGAATTGCTTTTGGGATGCCAACAAAACA
GCTCATGATCAGACGGCTCACTTGCATTTCTCCAACTAGTGCAGTTATTGCATTGGGCAG
CGAAATGTCAGGTGGGATCGAGGATGTTAGGGCCGAAGACATTGTGGCCATCAATTCAGA
ATCAGGGGTTCGGATCAAAACTGCAGTCGGGAGAGGCGGGTATGTAAAGGACATATACGT
GCAAGGGATGACGCTGACAACCATGAAATGGGTATTCTGGATGACCGGAAATTATGGCTC
CCACGCTGACAATGGATATGATCCCAATGCACTTCCTGTCATCCAAAATATCAATTACCG
CGACGTCATTGCTGAGAATGTGACAATGGCGGCTAGGTTGGAGGGAATATCCGGCGATCC
ATTCACCGGAATCTGCATATCAAATGTGACCATTGCACTAGCTAAGGACTCAAAGAAACT
TCAATGGAATTGCACCGACGTTGCTGGGGTTTCAAGCAATGTGATTCCTCCACCATGTGA
TCTCTTGCCAGACCAAGGCACCGAGAAGACAGCACAGTGTAACTTTCCAATAGACAACCT
ATCGATTGACAGTGTTGAAGTTCAGATGTGTTCATACAGAGGAAACTATTTGTGAGCCAC
AGTTGTGTCCTGTTTGCTTCATAGCAATAATATCATTAATAGATTTTTCAGTAATCACGT
CATTCTAATATATGTAAAATATGTTAATATCCAAACAATACAATAAAATAGCTCCTTGGA
TTCCAATTAACAAACACTACAACATCTAGAATATCTATTTCAAGCTCCTAAACCCCCCGT
CAATCATGGAGATGATCTGCAGCCGCTTTTTACTCGCTTTATCGTCAGCTTGGAGGTTTA
TTGAACAGGCTCAACCGGTATAAATTTCACTGCAAGAGGGGATATTGAGACCGAGAATGC
CTCTGACTGTTTCGCTTTGTTTCCTAGCAGAGGAGTCGAGAGTTCAAGTTTCCAAAGGTC
AGCAAACAACACTCGTACTGTTTCCAACATACTTCTACAGCACAAGCAAGCGGTTATCAT
GAGAGCTTCCTAATGGGTAGGATCGGGATTGAACTTCAGTGATTCCATCCAAATGAGATC
CTTAATTTTCTCTTCGTTGAACGCGGGTTGCTCAAAATCAAAACTAAAAGGACTCGGGCA
AATGGGTTCGTCATTGATATCATGAAGAGACGACAAGTATGGGTGACATAGAGCCTCATC
AACTATCAACTGTAATGCGTTTGGTGGGATCAAAGACGAGCATTTTTTCAAGCAAATCAA
TGGCCAAAGGAGACATATTTGGGAATCTAGCTGAGAATTGTTGCTTTGGGTATCGGGGAA
GCTGTTTCACATATCTTCGTGCATTATCACTTCGGAGAAATCCAAGGCAGGTGTCATTGG
GTGAACCTAGGAGCTCTGTTATAAGCCTCAGCTGCTCAACATAATCTCTGCCAGGGAACA
AAGGTTCTCTAGTTGCAATTTCACCAAGTATACAACCAACAGACCAAACATCAATAGCTG
CAGTGTACTCTGAACAGTTAAGAAGCAACTCGGGTGCCCGATACCAACGAGTGACAACAT
ACTCGGTCATGAAATCCGTCTCCGATGTTGTTCTTGCCAATCCAAAGTCTGCAATCTTAA
GGTCACAATTTGCATTTAGAAACAAATTGCTCGGCTTGAGGTCACGGTGCAAAACATTTG
CCGAGTGTACATACTTCAGTCCACGTAACAGCTGGTACATAAAATACTGACAATGATCAT
CTGTCAATGGTTGATTAGAACGAATTATCTGATGAAGATCGGTGTCCATCAATTCAGAAA
CTATGTACACGTCATTAAACACCTGCTTCTTTGGCGGTCGTATGATGTCCTTAATGGCAA
GAATGTTTTCATGATCCATGTGGCAAAGAAGCTTAATTTCTCTTAGTGTCCTCTTGGCAT
CAATTTGGTTGTCAAATGCATTCCCAATCTTCTTAATGGCAATCTCCTCATGCGTCTCTG
AATTCACAGCAGCACAGACAATGCCATAAGCGCCTCTTCCGATGGGTCGAATGGGGGGAA
CATACTTGTGAGAAACCTCGAACAAGTTACCGTAAACATTGTAGCGAACGTATCGACCGC
CATGAGTGAGCACGCCTTTCACAGTACTAGTATTAGAATCGGTGGAGGAAGTAGAAATCG
ACTCC
>TeaL_2235
ATCTCCAAACACTGATGGGATCAATCCAGATTCTTGCACAAATACAAGAATTGAAGACTG
TTATATTGTCTCTGGAGATGATTGTGTGGCGGTTAAAAGCGGTTGGGATGAGTATGGGAT
AGCATACGGTATGCCAACCAAACAGTTGGTGATCAGACGGCTCACGTGCATTTCGCCATT
CAGTGCAACGATTGCATTGGGAAGCGAGATGTCGGGCGGGATCCAAGATGTTAGGGCCGA
GGACATCGTGGCCATCAACACCGAATCAGGGGTCAGGATCAAGACAGCTGTAGGCCGGGG
AGGCTACGTAAAGGACATATATGTAAAAGGCATGACCTTGCACACCATGAAGTGGGCATT
TTGGATGACCGGAAATTATGGGTCCCACGCCGATACCCACTATGATCCAAAAGCACTGCC
GGTGATTCAAGGGGTGAATTATAGAGACGTGGTGGCAGAGAACGTTTCAATGGCAGCGAG
GTTGGAGGGGATTTCCGGTGATCCATTCACCGGCATTTGCATTTCAAATGTGACGATAAG
GATGGCTGTGAAGGCAAAGAAGGTGCCTTGGACTTGCACCGACATTGACGGGATCACGAG
CAGTGTGACTCCTCCGCCGTGCGGCTTGTTGCCAGATCAGGGTCCAGAGAAAATCGGAAT
GTGTGATTTTCCTTCAGAAAGTCTACCTATAGATACAGTTGAGCTCAAGAGTTGCACTTA
CGCTTCAATGAAGTACCTATGAACTCTCTAATGTGTGATTTTCCTTCGGAAAGTCTACCT
ATAGATACAGTTGAGCTCAAGAGTTGCACTAACCCTTCAATGAAGTACCTATGAACTCTC
TAAACCATCTACATATTATGAAAAAAATGTAATATATTCATGTTTCAATAAGAAAACAAG
ATTGGATTGCCTCTAAAATATTGACTAAGAGCAATGTTGAAGCATCGAAAGCCGAATTAT
CAGTTTTAGTATAGCAATATAAAGAATATTGAGCAATACATATCAGAAAATAATAAAAAA
AAAAGCTATAAACCAATGTGTATGGAGCAATTTCATTTCCATAGGTATATTTATACTAGT
GTATCAGTATCCAAGCATGTCTTTACATACACACCACCTATCTCATAACAACAAAACAGA
AAAGAATCTATGGAGTTTTACATGTACTCTAGTAGGATGTAAAGATGAACCGAGAAATAG
TTACAAAGGATGGTAGGAATGATGAGAAAAGCGACAACAGCTACCGGTACTACCCCCTTC
TTGTAATTCTACTAACCAAAAAGAGGACACACCAACAAATGAATTGGCATTCTCAGAAAT
TCCCGTTCAGCTCCTCTGTACTGCATCTGAATGCTAAATAAAATACAAGGATACGATAAC
ACTAGTCCTAAGAACTCAAACAACAACATTTTTTATGTCAAACCAATTTGTTCCATCCGA
GGATTTGTAAGGGGTTTAAGATGGTATAAAACATGGGAATCATGCCCAATATCTAACTGT
ATACATCACACAATCACATTTGCCTTAATGAATTGGAGGGTCGGGATTGAATTTTACAGA
TTCCCTCCATATGAGCTCCTTGATGTTCTCTTCGGTGAATGATGGCTGCTCAAAATCAAA
ACTGAAAGGCCTAGGGCAAACAGGCTCCTCATTGATATCATGAAGTGGTGCTAGGTATGG
GTGGCACAGAGCCCCTTCAACTGTAATGCGCTTGTTAGGATCAAAGACAAGCATTTTCTC
CAGCAAATCCGCAGCTCCAGGAGACATGTTAGGAAATCTAGCAGAGAATTGTTGTCGTGG
GTATTGTGGAAGCTGTCTAACATATCTTCGAGCATTATCACTTCGGAGAAATCCAAGACT
CGCATCATCAGGAGAACCTATAAGCTCGGTGATAAGCCTAAGCTGATGAACATAATCTTT
GCCAGGAAACAGGGGTTGTCTGGTCATAATTTCACCAAGTATGCAACCTACTGACCAAAT
ATCGATTGCTGCAGTGTACTCTGAACAATTAAGAAGCAATTCTGGTGCCCGGTACCAGCG
AGTAACAACATACTCAGTCATGAAATCTGTTTCAGATGTTGTCCTTGCAAGCCCAAA
>TeaL_2236
AATTCCCCTGCCTGGAATATTCATCCAGTATATTGCAGTAACGTGCTAGTTCAAAACATA
ACCGCCCATTCTCCACCAGCATCACCTTACACTAGTGGAATAGTCCCAGATTCTTCTGAG
CTTGTATGCATTGAGAATAGCAACATTAGCGTGGGTTATGATGCGATTGTGCTCAAGAGT
GGTTGGGACGAGTATGGAATTTCTTATAGCCGACCAACCACAAACGTTCACATCAGGAAT
GTTCACCTTCAGTCTTCTTCCGGCTCAGGTCTGGCTTTTGGCAGTGAGATGTCTGGTGGC
ATATCTAACATACTTGCAGAGCATCTTCACCTTCATGATTCATTCATTGGCGTTGAAGTC
AAAACATCAAGAGGTAGGGGCGGTTACGTAAAAGACATTCTTATATCAGATGTGGAGATG
GCAAATGTTGATATTGCTATTGAGGCTACAGGTCAATTTGATTCTCACCCAGATGAGAAA
TTTGATCCGGATGCACTTCCAGTTGTCCAACTCATCACATTCAAGGACATAGTTGGCACA
AACATCACTACTGCAGGGATGTTTTCGGGAATCTATGAATCTCCATTCACATCAATTTGC
CTATTTAATATTTCATTTTCCATTGATTTTGACCCTTTGACTACTTCATGGGTATGTTCT
AATGTGTCAGGTTACTCTGAGTTCGTGTCTCCTGAACCATGTCCCGAAACCTCCTCATTT
TCTAATTCTTCCACAGCTTGCTTCTTATTTTTGCATTCAAGAAGCCGTGTAGCAATTTTA
TGATACCAAGATCTTAAGCTACATTTTATTGGTGTAATCGAGGGACTAAATGCTTCCCTG
GGTTCCACTTTGAATTCAAGTGGATAAATCATCTAGTACGTTGCAAATTCAGAATCTTTC
ATCGATTGAGCATTCTCAAATCGTGCATTGGACTCTTCCAGATTGGTGTCTCATCCTGGC
CAATTACCCATGTACAGCCTCATTTTTCTTCATTCATGTGTAAGGAAATTTTTGGTAGTG
CATTACATATAGAAGCTACGCTTGCTGAGTTTGATTCTTTTGCCTTTTTTTTTAATAATA
AATTTTGCTTTTGAACTTCTTCTTTTGTTTTTTTGGTTATTTATTTTACAATGTAAATTT
GTGTATTGTTGATAGACACCAAGATTGGTTAGTAGTTGATGAGCAAGGGAAGGATGTTCA
TGGGAGTGATGTTTGAATAAAATTTTCTTTGTTCTTGTGAAATTACCAACATACTCTTTC
TAGCTACTTGTTAATAATTTGCATTACTTGGTATTTCTTGCATTAAGATCCCTCTTAAGT
TGTTGATAACTGTAGAAATTTTTGTAGGATCCCAGCATAAGTACATCAGGTTCAACAGCA
TAAACCTCGTCTAAATGCTGCATAATGTCCTATTTTGTGATTTGTAATGATTGGTGATCA
ATATGGATCAAGGACCGGTTTATGTCCACATTTGGTGTCAAGATATGCGAATTCTCGCTT
TCAAA
>TeaL_2237
ATGACAATTCCTAAGTGACAGCCAAAGGCTAAACGATGATTTCATATCTTTTTTGGGCAC
TTATTCCTGGTCCCTGTCAAAGGTTCTTGGATGGTGAAGAGGGGTAGCGAGTAATGATAC
ATACAAAGACCACTAAGTACAGCAACAATACCATAAAGAACATAGAACAATGGATAAAAA
ACCACAAAAACAAATTGATATAGCTCCCAAAATTGAAGTAAAATAAAGTTGTCAAACACC
ATTGTCAAGACTAGTGATTTAAGAAACAAATATTCTCCCAACTTCAAATAAGAAAGAAAA
CTGAATTAAGATTCTTCCTATTGCCACTAAGAAGCAAAAAGAAACAGCCAATCTTCAAAA
AGCCAAATAACACCAAAACCTAGTTCATTCTCCTGATGAGCTCATTGATGTAGTCTTCAC
GGTTTCCGGCATCACCTCCTTCAACATAATGGTTCCTCTTCTTCTTTAGGCCACCTAATG
GTGCCTTCAGTTTGAATGGCCAGAGGNNNAACCCCTGCTCAATGATTGAATTGTCAGTCA
AAGCAATCCGCTGTGTATTTAGCTTGCCATAACCCCTCTTGTAAATCAACTCCCTCACAC
TCTTCAAATTGGGGTATCCGTAAGTCACATAAGGCTCAACCCTATGCAGCATGTTCACTG
TTGCTTTGTTTACTTTAAGGAAGACACCATTGAAAATCTGTCTCAAGCGCAATAGCTGCA
ATATCTTCCTTGTCTTTGGGTGCATAGCATTGATACCTCGGATACGAACAATGAACAACA
GCTTAGCTTCAGGATTGACATAAAAACCTCCTTT
>TeaL_2238
GCTCATTGATGTAGTCTTCACGGTTCCCGGCATCACCTCCTTCAACATAATGGTTCCTCT
TCTTCTTTAGGCCACCTAATGGTGCCTTCAGTTTGAATGGCCAGAGGAAGTTATTGGCCT
TCTTAAAGTTCGGCCCAACAGTCAAGATCTCGTGGATAAGATCTTCAATGCAGATAATTC
CGTATTTTCCCAAACCCTGCTCAATGATTGAATTGTCAGTCAATGCAATCCGCTGAGTAT
TTAGCTTGCCATAACCCCTCTTGTAAATCAACTCCTGCTTTGTTTACTTTAAGGAAGACA
CCATTGAAAATCTGTCTCAAGCGCAATAGCTGCAATATCTTCCTTGTCTTTGGGTGCATA
GCATTGATACCTCGGATACGAACAATGAACAACAGCTTAGCTTCAGGATTGACATAAAAA
CCTCCTTTCAGTCTCGCCTCCCGCTTCAACTGAACGAGCTGCTTTTGTTGTTCCTCATAC
TCCTCCGAGTATTGCTTGGCTCTCTTACAAATCAACTTCCGGTTCTCGGCATTCTTTTTC
TTTAGAGCTGCAAGCTCTTCCTGCTTCTTCAAAGCCCATTCCTCATTCCTCTTTTGTTTC
TTCAATACTGACTCTGGAACCACAGCTCCGCGCTTGGCTTGCGCTTCAGCCATCCCTTCT
GAGTTGTTATGAGATCGTAGTCGCAGCACCAGCGCGAGGGCTTCTCTCTGTTGTCAGCTG
TATCTCTATGAAGGAACTGTGTGAAATTAGGGTTTTGTAGGGTTGGTTTGTTTTAGGGAT
TTGAGTCATCCAACGGCTTGGATTTATTTTCTGTGGGAAAGTGAATCCTGACCGTCGGCT
TGTTTTAGGGCTTTGTAGGCAATGTGTTTCTCCCCCTTCTAGGCCCAAAATGTACTTTTA
TTCAATCAAAG
>TeaL_2239
AGACTCCCCAACCGTGATCTTGATCAGAGAAAGTCCATGCTCCTTTAGTAAGGCAACGAT
ACATGCTCTCGAAATCCCCAGCTGGATTTTTTTGGATCTGTGATTCTTTTATGTAAACAT
GTGCCTTCTTAAGAGAATCCCCATATTCGTCAGCCATATTACTTGCTATAATTGCCTGAG
TGGCGAAAGTAGTGTCCCATAATTGGCTGCCAAAACTCTGCATTTTCATTCCATCTTCAG
CAAGCCACAAATAATCAGGAATTCGGGCAAGATGATGCTTGAACTCATCGCCATCAGGGT
TCTCCGCCCACCAACACATCATTTGCAAACTCTTTTCGACACATCCTATGGTAATGTATC
TGCTACTCTCTGCTCCATAACGCATGTACTTGACTGTTTTTCGGATGGCTCTCTCTCTTA
TCTTGTTGAAGGGCCAATAGTTCATGATCGGCTCACTTAGATAATGAAGACCATCCCAAA
GGAGATCTTGTATGAAGGTATGATGATAGTAGAGATCCTCCTACTTGACAAGATCGGTGA
TCGGCCCATGATATTTCCTCCCGTACAGGTATGACATGGGCATGTAAGTCGTGCGACAGT
AACACCACATTTTTGCTGGATGATAAGGCAAAAATGAAGGGAAAAGCCAGAATTCTGGGG
GCAGTGGGTTGCATCCGGCCCATTCATACGCTCCCAACACCGATAGATAAGTCTTCCCCC
AAGAAGGTATCCCTGTCGCACCGCCATTATCAAGTATCCATTTCCGGGCTTTTGTCATTG
CCCCATCTTGTCCACCATCAGGCCCTTCTCCGAGCAAACGTAGAGCAACGTAGCTAAGTG
CTGAGCCAATCATGGTGCTGTGACCCTCTATGTAAAATCCCCATCCGCCATCATCATTTT
GATGAAGATAGAGATAGCGAACCAACTCCTTTTTGTGTTCCCATGTTAGGATAGTATTAA
TTGCTCCACTTATGTATAGGATAATGATTAGGGGTGGTGTAAAAAACATCGGTCCTGCAT
TTTCAGCGGGCCAATGCCCATCTCTTGCTTGTATGGCGCGATTTAACCGAATAGCTTTCC
TCAAAGCAATTGTTGCCGCCTCATAGGTCACTTCTTCTTTCTCCCCTACTCTCACCGGTG
GTATGCTTAGGTCGATATTGTTGTTTTCCTTTTTAAGCTGCATTCGCATCAGAAGATCAG
AGCAAGGCAAAGCCCGAGCTCGATTTTGTTTGGATTTCTTTTTATATTCTTCTCGTGCTT
CTTCAACTGCTG
>TeaL_2240
GTTTTATGTCATAACTGTTGGTGGGAGTGGGATGCAAACCACTGTTGGTGATTTACAATG
AGAGGTTTAAAACTGGACCAAACTGTAATTTAAATTCACTCAATACTTATGAGAAAAACA
TACAATCAGAGCATTCTTCCTTTCTTTCTCCCACACACATATTACTCTGATACATTAGCT
ATTTATAGATAAACTAGTAGTGTAAAGACATTTAATGCAAATACAGCTACCAGTGTGAAA
GCATTTAATGCATATACGGCTATCAGTGTAAATGCATTGAATGCAACTACGGCCATCTTG
ATTTCACCCTCTATTTTTTACAAACAATTTTTATATCAAGATTACTTCACAATATCTCCC
CTTAATCTTGATTCTCAATGTGGCTTCATCTCGAGCATTATCTTCATTCTGTTGAACAGA
TCATTTTTCAATGGCTTCGTGAAAATGTCTGCAAGCTGATCTTGAGATTTGCAAGGAAAT
AATTTCACCTCTTTATTTTTCACATGCTCTTGGATGAAATGATAGCGGGTGTTAATGTGC
ATACTTCTTTCATGATAAACTGGGTTCTTTGCCAATGCAATTGCTGAGCGATTATCAACA
TAGATCTCAGTGGGTTTTTTTTGTGGAAATCCCAAATGCTTCAGCATGTTCCGTAACCAT
ATTGCATGGCACACAACTGAGTTGGCTGCAACATACTCAGCTTTGCAAGTCGATAATGTC
ACAATGGCTTGCTTCTTGGACTACCATGTGAAGGCTGTATCTCTCATGAAGAAAGTAAAT
CCCGTAGTACTTTTTCGTTCATCCAAGTCACGTCCCCAGTCGCTATCTGAGTAGCCAACT
AGACTGAAATTATCAGTTGGTTTATAGAATAAACCATCATCGACTGTACCTTTGATGTAG
CGAAGAATCCTCTTTGTTGCATAAAGGTGTGACTGATCCGGTGTTTCCATATATCTGCTA
ATCAGTCCTACTCCATAGAGTATGTTTGGTCTGGTGCAAGTAAGATAGCGAAGACTTCCA
ACTAGGCTCTTGAAACAAATTGGATCCACATCACCTGCTTTTGTACCTTTTTTGAGCTCC
ACTCCACTGCCTACAGGAGTGTTCACAGGATTACAATTCTCCATTCCATAACTCTTGAGA
ATTTCCTTGGCATAGCCACTTTGGAAAATAAAATTTCAAATTTTCCTTCAATCCAATATT
TGTCATTTCAAATTCTTGGACCATGCTTCTTTTAAAGTCTTTGAACATGACTGGATTGTT
TCTGGTGAAATTAGATCATTAACATAAAGACCTTGCTTCCATCAGCTTCCTTCTTCAAAT
ATAGTGTGTGCTCATATGGGCATTTTTCAAAACCATTGTCATGAAAATACTGATCAATTC
TAGTATTCCATGCACGCGGAGCTTGCTTCAATCCATAAAGTGCTTTCTTCAATTTGTACA
CTTTGTCTTCATGTCCATTCTGAACATACCCCGAAGGTTGTTCAATATAGATTTCTTCTT
CAAGGAAACTATTAAGAAATGAAGATTTCACATCAAGTTGATAAATCTGCCACTTGTGCT
AGGCAGCCAAAGAAATCATTAGCCTGATAGTCTCCAATCGGGCAACTGGAGCAAACACCT
CTCCATAATCAATTCCAGCTCTCTGCTTGTAACTTTTTGCCACTAATCTTGCCTTGTAGC
GTTGCACTTCGCCTTGTGCATTCCTCTTTGTCTTATATACCCATTTCACTCCAATGGGTT
TGTGCCCCTCCGGTAGACTGGTAAGCTTCTGTGTGTCATTTTTCTCAATGGCATAAATTT
TTTCATCCATTGCTTTCTTCCATTTATCTTCTTGGATGGCTTCTGAGATGGTAAGTGGAT
CACTATCTGTGAGTAGGCAGAACAAATTTAGATCTGCTTCTTCTGTAGCTTCATATATCT
CCTGCAAATTTCTCATTGGTCTTGGTTGTTTGAAAAAACTATCATCTGATGATGCTGATG
ATGATGATGATGATGCAGCACTTTTGT
>TeaL_2241
TCCGGTCTCATCCGCGCCGCCGCAGTTCTCGCCCCTTCCGGTTCCGAATTTTCATAACCC
TAATTTTCAGAGCTCTGTCGGCGTTCAGCCACCGGGTGTTTCAATGATGCAAACCTATGC
TCCGCCGGGTCAGCCTCCCAATCCAGCTTTCAGGCATTACGCTCCGATGCCGAATGGTTA
CCCAGCAATTCCCACTCCTCAAGGGACTATTCCTCCTCCGGGTGGGTTATTCTGTCTCAG
TCTCTGTCTGTCTCTGTCTCTCTATTCTATTCCGATATATGTGTTTGTATGTGTATGAAT
GTTATCATCTTCATGATCAAGTCCCTTGCTTTCAGTTTCTTGTTGATCGAATTGCAATAG
TTCGGTCTTATTCTGTGATGAAAAATTGAAACTTTTTATAGTTATTATTGTTATTTTAGC
GGCAACAACCTTTTGATCGTGCCATTGCTCTGGTTCTGATGCATGAAGTTGTATGCACAT
CTTTAAAATTTGTAAGTACTAGAAAATTGTGAACTTTATATTTTATTTTATTTTATTTGG
TAAACCCAATATTTTGTGTATTGAAGTTATTATGAAGAGTTGTTTATGGTTCATGGATAG
TATTAGTATAGTTGTATGGGTCTTGCTAACAAGTGCCTCTATAGCACAAGAAGAAGAAGA
AGAAGAAGAAGAAGAAGAAAAAAAAGGAACACCATACCCTTTTTTATTGAATTCAAAATA
CTTTTCACTCAAATCAAAACACTTTTTTATATTTTCACTCTAATCCCAATAATAAACAAT
GCCCCAAGGGCACTCGTTAGCATTTGCCTTTATATTACATGGGTTTAATAGTATGATTTA
GAGGGGAAAAGTTTGGTTGAGAGGAGTTGGAAGCAATTCGTGCTGGTTGTATAAGGGGTA
TCGATGACAGGATGTTTTCTCCTACAGTGTCCTGATTGATTACGGTCAGAAAGGTTCGAA
GGCTTCATATTGCAGTTCCTTAGAGACTTCCACTCTACAACTCCTTTGTTGGTATGCACA
TATTTGCTTAGTTTCCTTGAATTTTTTTTTTCTTTTTTGAAATATGACATCATTTTAGTG
AAAAATTTGTTTCTATGCTCAAAACTGGCATAGAGGAAATTGAACGATAGGGAATAGTTG
AACAAATGTATTCTTCCTAGTTGTCATGCTAAATATTGTCTGGTTGGCCATGTTCATTTA
GTGGGCTATTATCTGGTAGTTATAAGGATACTTTGTTTTCCCTTTAATGGGCTCTTGATA
TTTGAATTGCGGCAGCAGATCATGTTAGCAACTGAGTCCTCATTGCCTTTGCATTCCAAG
GTATCACTATCTTTTCATTTACAGTCTCTCTTTCTTTCTTTCTCTCTCTCCCTCTATCTG
GTTCTTTCTTTGTGGTTATTTGCGCATTGAGATGTTAACAGTTGAGATATTTAAAGATTC
TGGAACACTAAAATATTTGTATCTTCAATTTCTTTGGCGTTAATGAGACGCATGTTATCC
AATTTCAAAACTTCATAATCAGTGCATGGGTTAGTTTGAGAAGGCTACTATTTGCGAGAG
GATGCATAAGGTAAGCTCACCTCACATATCCATGATTTATGAGCTCGATGTTATTGTCTT
TATGTTCCTTCAGGTTATCTGTTCAGGTGGTGATTGTTCCCATGCCTGTGCTGCCATCTC
TATTATGCATGTAATATGTGGTAAAAGCATTTAGTTATTCTGTGAAATTATTTTAGCTAC
GTAGTTTTATGGATGGGAAAGACTGTTGTTACTATAATTGGTCTGTAAACCTGTTCTGAC
AATTTTGCATAGATTTTTTTTCCCATTCTTGCAGGTATTCGCTATCCATTCACGCCAATG
GTTCGGCAAGCATTTTCTCTACGGCCACCAGGTGCAATTGGCATGGTTCCACCATTGTCA
CGGCCCCCTGTTCTAGGAATTCGTGGTCCGATTGTTCCCCCTATTGCTAGGCCAGCACTC
TTTCCAAGTGTTGCACCAACAGAGAAACCGCAAACTACAGTTTATGTTGGCAAGATTGCA
TCAACAGTTGAAAGTGATTTCATCCTCTCTCTCCTTCAACTTTGTGGACCTGTCAAGAAT
TGGAAACGTGCTCAAGATCCGACAAACGGCACTCCAAAAGGATTTGGTTTTTGTGAATTT
GAGTCCGCTGAAGGGGTTCTTCGTGCATTAAGGCTGCTGAGTAAATTAAATGTTGATGGA
CAAGAGTTGGTGATAAATGTTACACAAGCAACAAGAGAGTATCTTGAGCGTTATGTTGAA
AAGAAAGCTGAAAACTCAAAGAAACTCAAAGAGACTGAAACTGAAGGGGACCAGAAAGAT
CAAGAAGGTGCACTGAGTGCTGAGAAGAGTGAACCTCCAAAACCCTCTGTCGATGACTCA
AAGAAAGATGACAAGGATTCAGGGAATGAAGAAAATAATGACACTGCTAACTTTGGCATT
GTGACCGATGAAGACAGGGAAGCTGACCGAGAAGCTTTAGAGAAGCTTACTGGTATGATA
GAAGAGAGGTTAAAGAACAACCCTTTACCCCCACCACCTCCACCTCCACTGACAGCCGCT
GATGGTTCTGGTAAATCAAACTCAGAGCAACCAGCTAGATCAAAGGATGGGGACTCGGAT
GTGGATATAATGAGAAATGATGCTGCAGAAGATAAAATTGATGATGAGATGACAAGTGAA
AGTAAACCTACAAGTGAGCATGACAGACCTGAAACAAGCTCACCTGATAGGAGTAGAAGG
TATGATAGGAGGAGCAGAGATAAGGAGCGAGATCTGAAACGGGAAAAAGAAAGAGAACTG
GAAAGATATGAAAGAGATAGGGAGCAGGAACGAGCTAGGAGAGAGAGGGAAAGAGAGTAC
AAGCTTAAGGAAGATGATCGTAGGTACAAGGCGCGTGTTAAGGAGTGGGAAATACGGGAG
AGAGATAAAGAGTATATGAGGAAGCTGGAGAAGGAGAAGGAGAAAGAAAGGGAGTACAAA
CGGAAGCGGGAAATTATGGACCAGGAGCATGACAACGATGATGGTGATTCCAAAAGGAGG
AAACACAAGAGCAGCGGGTCAGAGGAGAGAAAAAGAAGGCTAAGGGAAAAGGAAGAAGAC
ATGGCCGATAGACAAAGAGAAGAGGAAGAAGATGCTGAGGCCAAGAGGAGGGCTGATGAG
GAACTGCAGCAGCAGAAACAACAACAGAAAGCTGCGCTGGAAATTTTGCCTGGCTACATA
ACTAATGGAAGTGATAAAGCCATATTGCCTGATGAAACTAATGTCGGGAGCAAAGACATG
GATGTTGATGAAACTTATGATGGGGATTCTGATCATGGAAACCACGATGGTTTGGACATC
CATTTGCCAGGGGGTGGGAGTGTACCTAATGGCAATGGGGATGAATTAGTCATGGGATCA
ATTGCTGCATCAGATAGGCATAATAGCAATGTTCCTGCTAAAAAGTTGGGGTTTGGTCTT
ATGGGATCAGGAAAACGGACTGCTGTCCCCTCTGTTTTCAATGAGGAGGAAGATGAGGAT
GCACAGAAAGATAAAAAGATGAGGCCTCTGGTTCCCATTGATTACTCAACTGAGGAACTG
CACGTTGCCCCTACCACTTCTGGCGCACCATCTCCAAATTTGGCTGCGGCAGCAGAATTT
GCAAAACGTATCTCTGGTGTTGCTCCGAAAGAAGAGAGGCCTGATGCAGAAAAAGAAAGA
ACAAGACGTTCTCATGATAGTAGGTCTAGCCAGCGGGATCGAGACCGGAATGAGTTTGAG
ACACATCGCACCAGGGATGAACGTAAAAAAGAGAATTTTGAACGCGACCGAGATCGGGAA
CAAGGACTGGATAAAGTGAAGACACCTGATAATAAAAAGCTATTGGATGCGAAGCAATTA
ATTGATATGATACCGAAGACCAAGGATGAGTTATTCTCATATGAAATTAACTGGGCCGTT
TATGATAAGAATGAGCTGCACGATAGAATGAGACCATGGATCTCTAAGAAGATAACAGAG
TTCCTGGGCGAGGAAGAGACCTCACTGGTGGACTACATTGTGTCCAGCACGTGTGAACAC
GTGAAGGCATCTGAAATGCTGGAGAGGCTCCAGTCTATCTTGGATGATGAAGCGGAAATG
TTTGTGCTGAAGATGTGGAGAATGCTCATCTTTGAAATTAAGAAAATAGAGACTGGTCTT
GCTTTGAGGTCTAAAACCTGATGAATTTCATCCAGATGTTGAGAGCTTCCCTGTAGCTGC
AGAATTGATTTTCATTTACTTTTTCTTTGACATTATTTCTGTCTCAACTCTCCCTTGTAC
TCTAAAAGAACGAAGGCACGCGGCACTTCTCTTGAGGCATGATTTATTCTTCAGTTTGTA
ATGATTTAGGCAAGTTGGTGCAGTTAAATCCAATTTTTTTTTTTTGTTGCACTTCGCATC
TGCATAATATCAATGTTGTGGAAAACCAGTATTTTGATATCTGGATTAGATTGTATTAGT
AAACCTTTTGAAGTGCTCAATCAATATATATAAAAGGGTGCTTTTAAAGAATGGTTGCTT
TGTTTGTTTGTTTGGATTCTGCCATGCATTTGAGGGCTATATATATCTCCAGTCAAAGGA
GGTTTTTGTAGAACACTTGAAATTTGGTTTTAGAAGTGACCATCCTGTTAGTGTTTTGAT
GGTTCACTCATATTTGAGCTGCAGTTTCAGTTGTGGATCTTGCAGAAATGGAAATTTACA
AAAGTATTTTTTGGTGCCAAAATGTTATTTCTTTATTTTCCATTTGAATCTGGTGAATAT
TTCAACATATGACCATCTCAAAACATGTATTTAAAAACAGAAAAATAGAGCGATTAAGGA
AAGGATCCCAGGCCTAATCCTTGTTGTACAGAAGGGCTGGATTTAAACTAAGCCTTCACA
TTTCTAACAAAAACCTGGACAACATTCTTAAACATATACATATACACAACAGACCTACAC
CTGCGCAGATTCCTTTTTTTTACTCTTTTTTTCCCAGAGTGATACTTTCATATACAAAAT
GTAAATTTTACTCTTCGGAAGACGGCACCAGCAGCTCCCATTCTGAGAAACCAGTTCAGC
ACAAGTTGATTCTGAATCACCATCCGACATCTATCAGTGAATCAGCCTTGCTTTCTATAT
ACAGACAAGAAGGGGGCATGGCAGCAGCAAATGCCCTCATGCCTTCCAACATTAGGGTTA
CAAAAGAACTCCACATTAAGAAGAGGTCAAGACTGCTTCAGATTCAACTAGGTCCAAAAA
AAAATTTACAATGGTAACAACTGTCTGCTCGATTTCACCCTCCAGAGTCTTTCCTTCTTG
TGCTTTGTCTAGTTTTTGGTTTCGCATTGTCATTTTGATTTGATTTGATATCTTCTATAG
AATCCGAAGTTGGCGAAGGCTTTTCAAACATGATGGCAGAATCCAAGGTGTATATGCGGA
GAGATAGAGCCGAAAGAGTAGAAATACTGGCTGCAGCAGAAAGAGAAGACCAATACCACC
AACTGTTTTTCAAGTATTTGGATTTTATCATGTTCTCGAGTGTGATTGTTGCTTGGACCA
TCTCATAGATTGAACCTGCAGATTTTACAAATGCACGCCAGGCAGATCTTTTTTCCAAAT
GGGACATAGAAGGTCTCAGAGCTTCCTCAGGAAGCGCCGCATCCATGTCAAGCAAGTTGA
TCTTGAGTTGCCGTAGAAGTTGAGAAACCCTACCCACTAATCGTCTCGATGACGATTCAC
GAAACACGCAGTGCTTACCAACCCCAAGCTTTGGACATCTGTTCTTTCTAGCAGACAATT
GAACCCTTTCATTCGTAAAATTAGAGTCTAATCTCTCAATTTTCGATGCCTCATCAATGT
TGTTTTCAGCATTTCTTGGCAAATTGTTGGAACTGCTATTACCGTTCATACCCACAAATT
CCTTTCCATTATTGATCTCATTCTTTCCGGTAAGGACTAACCTTAAGGCAGGGTCACTGA
GATAAGGAGATAAACTCGGCAAAAATGATGGAATCCCATTAGATCTAATAAGTCCCACGT
CATCTACCAATTCCTTAAGAGAGTTCCTGGTGACAAACTTTGACTTGATCTCCTCAGAGT
CAAACGGACAATCCGGCTCTTGAAATTTTACTGCATTATAGCCAATCTCATTCTTTCCGC
TTCTTGATTTTCTAAAAAATCCTTTGTCAGTACAGCGCTGCTCAGCTAGGGTTTTAGTTG
TCATCCTCTTCCCCTTCTTTAAATCTTCACGTTCTTTGTTATTCTCGGGGACAGGTGAAC
CTGCACTGCAGTTTCCATCATTATGACTCTCTAGTTCCGTGCTCATGGAAAATGTCTGGT
GGCACGATCGGCAATGAGGTCTAACAGGCAATATAGGTTCTAGGCATTCACATCTGTACA
TTCTACCCTCAAAAGATACCTTATCTTTCGGACCCGTCTTCTTTGAGACATCGGTAACCT
CTGGTTTCAAGCAAGAACCAAACTTCTTTTCCAAAACAGTCATAGCCTCGGTCACCGGAA
AATTGGATTCAAAAGCTTTTCCACCATTGGAGAGGTCATTTTGAATTTGATTTTCAGCAT
TATTGGAGTCTTTGCATTTATTTCTTCGCCAATGCATGATAGACTCTTTCAGTTCTCTAT
CCCTTGCATCACCATCTCTCAGCCAACCAACGAGTTCTTCAATTTCAGTATCAGATTGGT
AAGAAACCAATGAGTTCCTCAAATTTGAATTTTTTTCAGTAGGATCTCCAAGCTCTTTCA
TTTCACTCTTTTTTACCTCCATACAACCATTAAAAACCACCAGTGAGGAAGTATCGGGCC
TGCCAAAAACCCAGTACACTCGGCCACCAGAGTCCTTTCCCAAAAATTCTTTTCGAACAG
ATACCTTCAGAAGTTCAGATTCTACATGAGCAATTGAATCCTGGATAACAGAAATCTCAT
TCTCAAGGGAGCTCATCTCAAGGTTTCTGGAAAAATGATTCTCAGGTACTAGACTCTGCT
CCTCAACAGGCTGTTGATTTCGTAGTTGACCAACTATATCAGACTCCTTAAAATTTTGAT
TTCTATCAATGATACAAGGCAACCCATCTGAAGCCAATTCTCCAACTCTATTATGCACAT
TGTTTGCTTTTGGCAGATTTTCTTCCTTGCATGATAGGTTCTTCAATTCAGAAGATAGGA
ACCTCAGCTTCTGCTGCAAATCAGTAGATATAGAGGCACAATGATCTAGGTGGTCACGAA
GAATGCCCGAGTTCAGTGTCTCGTCACACAAAAATTTGAGAAGTAAAATTCTCTCTTCTA
CATTGAGCTCCCAGTACTCTTTCGACTCCATATTGAGTGCTAATTGGCTCAGTGTCTCCA
TAAAATTTTGTGTGAATTCTCCGCGGCGTCTCTTTCTCCGGCATTGACTGACCAGAGTAC
CATGTGATGTGCCTTGAGACTTGAATTGACCAGCAATACAAGAAGGGCAATACCAATTTC
CTTCCGGAATTCTAGCAAGTGGAGGGTTTAAGCAATATGTATGATACTCAGAATCACAAG
TATCGCACAAAAGAACATTGTCATCATCTTTGTCTAATCCACACACTTTGCATACATCCT
CATCCCAGGGAGCTTTGGAAAGTGAGCTCTCATTTGCATGTAAAAGCATATCATCAGACT
CTTTTTTTGCTTCATCCCTTATGTTTAAAGAATTGGTATTCTCAGCAAACTTCTGGACCA
GTGTCAGGACCTCTTTTTCATATATAACTTCGAACTTTTGGGATAAAGTTTTGACCAAAT
CAGATTGATCTGCATATGCAGTGCGAATGTTATTCCAAACCTCCCGAACATCTTCAAGGA
AAGCTTCGTGGGATCCACCATAGGCCTTGTAAGCCAATCTCATATCAATAGTCCTGAAGT
CTAAAGGACGAGATACCATTGCAGGATATCCTAGGAGTCCCTCATCATCATTATCATTAG
GATTAATAAGTGTTTTTCCTAACAGATTGCAGAAGACTTTTTCTTCATCTTCAGCAGCAG
CACGCCGTAATACAATGCGGCACTGTTTCATTATTAACTCAGATACAGTGCTCGTACTTT
TCACTTTCTCTTTTTTATCAGGTTTGGGCTGCAGATTTTCAAGGCTCATATCCGCCAGCA
ATGAGACAATGGCTCTCTTCGTGGGTCCTGATGCATTCCCTTTGTAAACTTCCTTGCTAA
TTGAATGTTCCAGTATCTTCTTTGCCCATTCTGGAGGATTTTTCTCTAAAGCATCACGCA
CACACTTCCTAATTCTGGCTCCAACATTTGTGGGTAGCTTTCTTATAGGTTCTAGTGCCT
GCACCCACTCAGGGACTTCACTGCTATTCACCTCAATAACTTTGGAAGCACTTGATGCAT
CAACCGCTCCTTGATCTGCGCTAATGTGATTTTTCTTCATGAAACCAAAGACTTTCTTTT
TAGCCTCTGCAAGAAGTTGTGCATCTATCTCCATTCCAGCTACTCCTGTAAGGGCACCAC
AAAGAGTTCCACCGTCACCCTGTAAGCAATGAAAGATCTTACTGCTCTCCCGGCCATTAC
TCTCTGTAGATTCAAGGTCACCCTCCATGATGGACAAGACAACTAGGATGTATCTCCGAG
CTAATTCGGGCCAAGTAAGTCCATTGATCTTGAGCATATCAAACTTTGTTTTCTTTGAAT
TAACTGAGTTGTCTGCATCTTTCTTTTTACCTCGTCTCGACTTACATTCTCCCACATCAA
AGTTGGGGTCTATATATCCCGCAACTTTCAAAAGGAGTTCACTAATTAACACTTTCAGCA
GTGAGCTATGGGTCTTTCTCAATGCTGCACCAGTACACAAGGTGACATCCCCACCATTTT
GGAAATCATTTTCAGCTTCTTTTAGTGGATTTTTTGTGTCTAACCAAGGATTCGTAAGTT
CATTTTCAAGTTCCTGGAATGAAAAAGGTTCCTCCAAGCCTAAAACCTTTGAGAAACGCC
ATAGAAACTCCCAAACCTGAAGAACGTCACCGATCAAATGTGCAGGAAGCTTTGAACTCA
ATGGCTTGCCTAAAGGAAAAGATTTCTTCGTGCCCAAGTTTTCAACTAACTGCTTCCGAG
GTCTTTTAAAGCTTAGGAAAGAACCATCTGCTCCTTTCCTACTCTTCCTTTTAGACAGAA
AAAACCCACTTCCAACTGTTTGCAAACCTAAGTTCTGATTTCTTTTGTTCAGAAATCTGT
ACTCTGAACAGGCATGAACCCCGGGAAGTTGTTCTAAGATTTCTTGTACAAATTCCACAT
CTAATCCAAATCTGTCCTGTTGTAACCATTTCATCAGCACTTCACTATAAGTGTCAACCT
CATTATTGCTCTGAATTAAATGCGGAATGTTAGTAGGGCCAAACGAATAACAAAACTTGG
ATAATGAATCAGCATTGTCTGCTGCTTTAACATGATCTCCATTCACATCATGTTTACAAC
AAAACTGGATTGCACCTGTTTGCTTCAATACCTTATGGAAAGCATGCATTAGAGTTCGAG
AGGCCATTTCCCAAACCATTGGTGATGATCTCCCTTCAACTAAAAATTCACCAATACAGT
CACCCTGCCCTAAATCATCTGTTATAATGCTTAAAAATCTTTGGGTTGTCGAACTATATG
CTTTTTGAAAATCAACATCTTCCAAATTTGGTGGGCTATCTTCTGTAAGCATCATCTGAA
TACTCAGATTCTCATCATCATCCATCCCAAAACTAGCTGAATCATCACTTCCAACTTTAT
CTTGCCAATAATACAAGTCAGATTTTTGCCTCAGGAGGACTGTCAAACCAATAGGAACAG
GTTGTGTGGAGCACGGATATCTTCGAACCTTGAAGATGGGACCTGAATCACCACCATCTG
AAACTTCACAAACAAAAATGGACCCACTAATCTTATCATGCCAGCAAGATCTGTAACCTA
CAGGCCAGATCTGACTACTGTTATGGTATGAGGGCCGTGGATCAACCTTGCCCACAGAAA
GGACAAAAAAATCTTCAAATTGCAAAGGGAAGCCATCCTGAAATTGCTGAAATCCACAGC
CACCATACTCCATGGAGTTGGCTTCCATATTGCTCCTGCTGCTCTCAAATTTGCCAGCCG
GATTATTCTGACTATCTCTATAGTTATTGGCTCTTGAAAACCTCAAAAATTCCTTTCGTC
TCCGGTTTAAATGCAATCCTTTCTGCAGTGAAGCAAACCCATCATTCCTGTCCTCCATTT
CCAATGAAAGATAGTTTGACAATAATCCAAGATGCCCAGCAACATCAGACATTGACTCAA
ACCTATTGCCATCAGGAGCACAATAAACCGCAAAGGTTTTACATCTGTTTTTACAATAAA
TAAATTCCACACACCAATTGTCTCCTAACAAACCTTGTTTCTCACGTATATATTCTCTAA
GAGTTTGAAGATACACCTCACTTTGACTCTGACGAAAAAAGTTTAGAGGTGTACAATGAC
TGGGCCAAAGCCCTCCTTTAGGCGTGGAGCTCAAACCTGCTTCCATTGACGTTCTATACA
GTCTGTCCAGCACTATATCTTCAAAAACTGATTTAGGAATTTGTGTCAAACCACGAGATG
CCTTTTGGAGATTAAATCTATTTTCCAGATATAACAAATTTGAAGTCGTCACTGGGGCAT
TGAGAGGGTGACCAACGAAAGGTATATCACGCATGGCATGCATTTTGTCATCCTTTTGCT
CTGGAACCCTAGCTGGAACTCTATGTCCAGAGCTCTCCAAATCCACAACAAACCCCTCTC
CAAGTTCCTCTCGCGGCGGCGACGCATTCATGTCCAAAATCCCTGCTCTTCCACCATTGC
TCATCAGACACTTGAAGCATTTTCTCTCTCTAGACTTTTGGTCATCCTTTATCCCCAAAC
ACTTGACATGAAACCCTCGGCCGCAACCACCACACACCAAAATCTCTCCCTCGGCGTCGA
GGGTTTCGCGAGGAGAGGGCAGGGGGGTCTCGTTGAGATCGATTTCGAAGGACCTGGGTC
GGAAATTGGTACCGGCTTCGGGTAAATCTGCCAATTCCATTGTTAAAGGAAACAAACAAA
GAAAGTTTCGATCTTTGAGATTGAAGACGATGAGGATTGTGAAGATCGACTGATTTGATT
CCACTGCCGACTCTGAGAGTGTGCGAAGAGGTGAAACGTAGTGATCGAATCAAATCGAAA
GTTGGAATCAAAAAAAGAAAAACACGTTTTTTT
>TeaL_2242
CGACCGAGATCGGGAACAAGGACTGGATAAAGTGAAGACACCTGATAATAAAAAGCTATT
GGATGCGAAGCAATTAATTGATATGATACCGAAGACCAAGGATGAGTTATTCTCATATGA
AATTAACTGGGCCGTTTATGATAAGGTGAGTAACTTGTACCATAAATTTTTGATTTCATA
GTTTTTGCTTGAAATTTCAAGGACATGTTTCCGAATAGCAGAATCCCAGCATGACCTAAT
CTTTAGGCTATGTTTGGATTTTGGAAAAGAAAAAGGGTTTTATAGGAAGAGAAAATAAAG
TGAAGGAAGCTAATTTTATTTGTATTTTAGGTTGGGTTAGGAAAATGAGAAGAAGATGAA
TAGGCATTTGTTATTGTTATTGTTTTTGTTTCATTAATGAAGTAATTTAATTGCCATTTC
ATTTTCCTTTCCCTTGAAAAATCCAAACATAGCATTAGGGTTTAGTCAGACATATCTTTC
CTTTTGTTTTTTTTTTTTTCAAAGCTGGGAAAGGCATATATTCTACTGAATTGAATGTAG
ATTCCTTGGAGGTAACGACGAGAATATGAAATAGATAAATAAGATTCTTTGGAGGCAG
>TeaL_2243
CTCTCATTGTCTCTCTCTCTCTCTATCTCTCTCCACCAACTGTGTTTTTGTCTCTAATTG
TAAAGGATCTGATCTAGGGTTGGGGCTGGACCAGCCATGGCTGTTGCGAGTGCGTTTGCA
GGGGCCAAGCTCGAGACTCTCCTCCTCAGCAACACTGCCGCCGTCGCAGCTTCGTCGCCG
GCGGTGGCAGCGTCTCAAATTCGACCTCAGCCTCAGCTTCTCCTTCTGCTAGCCTCTCTG
CTCTCGAACAGCTCAAGATATCTGCAGCTGACAGGTATACAAAGGAAAGGAGCAGCATTG
TAGTAATTGGGCTCAGTGTCCACACTGCACCTGTTGAAATGCGTGAAAAGCTTGCCATTC
CTGAAGCAGAATGGCCTCGAGCCATAGAAGAGCTGTGTGGTTTGAATCATATAGAAGAAG
CTGCTGTCCTTAGTACCTGCAACAGGATGGAGATATATGTTGTAGCATTGTCTCAACATC
GTGGCGTGCTGTATAATAGAGATGCTACACAGCATATCTTTGAAGTATCAGCAGGGCTAG
ACTCCCTAGTCTTGGGAGAAGGTCAAATCCTAGCTCAGGTCAAGCAAGTTGTCAAAGTTG
GGCAAGGAGTCACTGGCTTTGGCAGGAACATCAGCGGACTGTTCAAGCATGCAATCACCG
TTGGAAAACGGGTTAGATCCGAGACAAACATTGCAGCTGGGGCAGTTTCTGTTAGTTCAG
CTTCTGTTGAGTTGGCCTTAATGAAGCTTCCGGAATCCAGTCATAAGACTGCTAGGATGC
TCGTCATTGGAGCAGGCAAGATGGGGAAGCTTGTGATCAAGCACTTGGTAGCAAAAGGAT
GCACCCAGATGGTGGTAGTGAATCGAACGGAGGAGAGAGTGGCTGCCATCCGTGAGGAGT
TAAAGGATGTTAAGATAATCTACAAACCCCTTTCAGAAATGCTAGCCTGTGCCGCTGAAG
CAGATGTAATTTTCACCAGCACTGCATCAGAAGCCCCATTATTTTTGAAAGAGCATCTAA
TGGATCTTCCACCTGTTGGTCAGGAAGTTGGGGGTTTGAGGCTTTTCATTGACATCTCTG
TTCCTAGAAATGTCGGTTCATGTGTCACAGATCTCGAGACTGCACGGGTTTATAATGTGG
ATGATCTTAAGGAGGTTGTGGCTGCTAATAAAGAGGATAGGCTTCGAAAAGCAATGGAAG
CCCAGGCAATTATTGTTGAGGAGTCAAAACAATTTGAAGCTTGGAGGGATTCGCTGGAGA
CTGTTCCCACTATAAAGAAATTGAGAGCTTATGCTGAAAGAATCAGAGTTGCGGAGCTAG
AAAAATGCTTGTCAAAAATGGGTGATGATATCTCAAAGAAAACGAAGAGGGCTGTCGATG
ATCTTAGTAGGGGTATAGTTAACAAGATCCTCCATGGTCCAATGCAGCATCTGAGATGTG
ATGGGAGTGAAACTCGGACTCTTAGTGAGACCCTTGAGAATATGCACGCGTTGAACAGAA
TGTTCAGTCTTGAGACTGAGATGTCTGTGTTGGAACAAAAGATTCGAGCCAAGGGGGAGA
AAACCAGTAAACAAAGTGTCTTCAAGTGGCCACTCGACTTTCGTAAGATACAGTTGAGGC
TTAAACAGCGTACCAAATGATTTGTACCATGTCTGTTTCAGAAAAACTTTGAATTCTTGT
AATTAATTTACTGATGAATCCAATATTGAGGTTGGCTTCTTCAACATGACCATTTTGATG
AGATTCTGCTTTCCTATCTGCATTTGGAACAATGCCGTGTAAATTTCACTATTAAAGCAA
TTATTGCAGATAATTGTGGGTTTTGGAGCTCAAGAAATCTGTATTTGCACAACATAAGAA
GTTTGATATTTGTTGTGCATTCTTTTTTTTATGAGAGCACTGTTTGCTGACACTCTCAAT
TCAGAGGCATGGTTTAGAAGTTTGGGGCTGAAAATTGAAGTGTGTATTGCAATGAAGGAA
TTTTACTCCCTCTCCATAGTGTTTGTTGGATCGGTAAAGGTATGGTGAGGAACTACTTTA
CAGAATAGGAGGACCCGTCATGAGAGGGCATCTTTCATAAAGAAGAAAATTTATTTGGTT
TGAAATGTTCTAAATAAATATATTTTTTGATTTTTTTTATGAAAATATGTGTAGAAAAAT
AGAGAAGTGATG
>TeaL_2244
CTCAAGGCATCCGCCGCTGACAGTACGTTAACATTTCTCTTACATAGTCATGATATTTTG
TTTTCGTTGCGATTTGGAATCATTAACTTTTGATTTCGTTATGAATTTGGTAATTAGTAG
TTTTGTTTCAGTTTTGGCTCTGGAATGTGTAATGAACTTCCAATTTAGTTAATCCTGCTT
TTTTCATCCATTGATTGCACCGTTTTCTTTTTTAGTATCTGAAAAATGTTGTCTTGTTTA
CCTGATTGTAGGAATTTTCATAGATTACATGAGTACTTTGGTGAATTTTGGATAGCACAC
GTGAGATGGATTATTAGAAGAAAAGAACAAGCAAAGCCATGAGTGACTACTGATTATCTG
GCTGTGATTTATGAATTTGTTTCGGGTTACATAATAGTTACTTAATTGGCTGCTAAAGTT
TGAAATTTCAACAGTGCTTTCTTTATGTTAGGCGAAAAGTGAATTTGTGAATTTCATGGA
TAAACTGTTAAAGTCTTTCACTTAGATTGTGTAACATTTAAACTGGCAGCAGAGTTATAA
ACATTGGGCTACAATATTTTGTATTATTCGAAACCAATCAAAATTTGAACTAGGAATTAT
TCTTACATGGAAGTATGTTTTATCTGTCATTTAGCTAACCGACATCAATAAGCTATCACA
AATGTATCTGATTCTATTGTTTCTTTCTTCATGAGTGCATATTCGGTACATTCTTCTTCT
TTTTTTGGGTGCTATTATGCTAATTCCATTGTTCCTTTCTTGAATGACTGCATATTCTGT
ACAATACATATTTTTTTTTGACGCTATTATTATGCTTTTCACTTTACACTGGTCATCATT
TGCATCTACCTATGTGTTGTGCGGACTATTTACTTATGTTTGCCTTTATTTGGGCATCTG
CAATTATTAAAGGAGAAGTTTTAAATGGTAACTTGTGCTGTTAACAGATAAATTTTCTGA
TGTGCATCACTCACCTAATTTATTGCATTTTTCTTTTTAATTCATTATATATTAACTCGG
TTAATAGCTTTAATTTAGTATGGCCTTGTCATTTTACTGTGGTAGCATAAAAAATCCCTC
ATGTCAAGTTCCATGCGTGCTTACAACGATTTGTTGATTGTGTGGTGCTTTTTGAGGTTA
ACATCTTCTGTAAACTACTGAGATCTTTCCTCCATAAGGGGTGCTTTTTCGACTTCTAGT
ATAGCTATCTAAATACAAGGAGAATTTGTCTGTGTCTAATTTTTGACAGCATGAGTGGTG
AGTCAAATCAATAGAAGATAACCTTGTTTCAGTTTTTACCTTACCTGTTTCAGTTTGTAT
GGGTAATTTTGGCATTACAGTTTTCTTCATCATTACGATACAATAAACATGCAGAGTCAA
ACAAATGAACCTTCTCCGAGCCTCTCTCTCGAACAACTCAAGGCATCCGCCGCTGACAGA
TATACAAAGGAAAGGAGCAGCATCGTAGTTATTGGGCTCAGTGTCCACACTACACCTGTT
GAAATGCGTGAAAAACTTGCCGTTCCTGAAGCAGAATGGCCTCGAGCCATTGCAGAGCTG
TGTAGTTTGAATCATATAGAAGAAGCTGCTGTTCTTAGTACCTGCAACAGGATGGAGATA
TATGTTGTAGCTCTGTCTCAACATCGTGGTGTAAAAGAAGTGACAGAATGGATGTCAAAG
ACAAGTGGGATTCCTGTTTCAGAGATTTGTCAGCACCGGTTTTTATTGTATAATAAAGAT
GCCACACAGCACCTCTTTGAAGTATCAGCAGGGCTAGACTCCTTGGTCTTAGGAGAAGGT
CAAATCCTAGCTCAGGTCAAACAAGTTGTCAAAGTTGGGCAAGGGATCACTGGCTTTGGC
AGGAACATCAGCGGGCTGTTCAAGCATGCAATCACTGTTGGAAAACGGGTTAGAACCGAG
ACAAACATTGCTGCTGGGGCAGTTTCTGTTAGCTCAGCTGCTGTTGAGTTGGCCTTAATG
AAGCTTCCTGAATCCTCTCATTCTACTGCTAGGATGTTGGTGATTGGAGCAGGCAAGATG
GGGAAGCTTGTGATCAAACACTTGGTAGCTAAAGGATGCACCAAGATGGTGGTGGTGAAC
AGAACTGAGGAGAGAGTAGCTGCCATCCGCGAGGAATTGAAGGATGTTGAGATAATCTAT
CAACCCCTTTCGGAAATGCTACCCTGTGCTGCTGAAGCTGATGTTATTTTCACCAGCACT
GCATCAGAAACCCCATTATTTTTGAAAGAACATGTAATGGATTTTCCACCTGTTGGTCAG
GAAGTTGGGGGTCTTAGGCATTTCGTTGACATCTCTGTTCCTAGGAACGTAGGTTCATGT
GTCACAGATCTCGACGCCACACGGGTTTATAACGTGGATGATCTTAAGGAGGTTGTAGCT
GCTAATAAGGAGGATAGGCTTCGGAAAGCAATGGAAGCTCAGGCAATCATTACTGAGGAG
TCAAAGCAATTTGAAGCTTGGAGGGATTCACTGGAGACTGTTCCCACGATCAAGAAATTG
AGAGCTTATGCTGAAAGAATCAGAGTTGCCGAGCTAGAAAAATGCTTGTCAAAAATGGGT
GACGATATCTCAAAAAAAGCAAGGAGGGCTGTTGATGATCTTAGTAGGGGCATAGTTAAC
AAGCTCCTTCATGGTCCAATGCAGCATCTAAGATGTGACGGGAGTGACAGCCGGACTCTT
ACTGAGACCCTTGAGAATATGCATGCACTAAATAGAATGTTCAGTCTTGAGACAGAGATA
TCTGTGTTGGAACAGAAGATCAGAGCCAAGGTCGAGCAAAACCAGAAGTAAGCTCCCATG
TCAAATTTCTTTCACTATACTTCTTTCACTTCAATCTGAATAAGAGGAAAGGTTCCTCAC
TCAGTCATTAGTAGTGTTGCTGTTGTAACTTCGTTTGAATAGATATAGAGTACTAGGTCC
TTGTTTGGGATCTTTCCAATTCATTTATCGGCGGCTGACTCTTCCTCTAATTCGGAGTTC
TTTCATGTGTCTGTTGTGTGTCTTCAAGTGGCCACTCGGCTTTGTATGATGCATTTGAGG
CTTGATCTGTGTACCAAAAAACTTTTAGCAAGCCTGTTTCTGAAGCACTATTAGTCCTTG
TAATTAATATTTACTGATTAGTTGAACGTTGAAGTTTTCTTCTTCAACATCCCATTTGGA
TGAGATTTTGCTTTCCTTTCTACATTTGGAATAAATGATGTGCTGCACTTGCTGTTTATG
TACAATAATGATCTCGTTTGGGAAG
>TeaL_2245
AGAGCACCTAAGAAGAGCGACAACACAAAGTACTATGAAATTCTTGGGGTTTCGAAGAAC
GCTTCACAGGATGATCTGAAGAAGGCCTATCGTAAAGCCGCCATCAAAAACCACCCTGAT
AAGGGTGGTGATCCTGAGAAGTTTAAAGAGCTGGCGCAAGCTTATGAGGTTTTGAGTGAC
CCAGAGAAGCGTGAAATTTATGACCAGTATGGTGAGGATGCTCTCAAGGAAGGAATGGGT
GGTGGAGGAGGTGGACACGATCCATTTGACATCTTCCAATCTTTCTTTGGCGGTGGTAGC
CCATTTGGTGGTGGTGGTAGCAGCAGAGGCCGTAGGCAAAGAAGAGGAGAGGATGTGATT
CATCCCCTCAAGGTTTCTCTTGAGGACCTTTACAATGGGACATCCAAGAAGCTATCCCTC
TCACGGAATGTAATCTGCTCCAAGTGCAAGGGTAAAGGATCAAAGTCGGGTGCTTCCATG
AAATGTGCTGGGTGTCAAGGATCTGGAATGAAAGTCTCTATCAGACATCTTGGCCCAACT
ATGATCCAGCAGATGCAGCATCCTTGCAACGAGTGCAAGGGTACTGGTGAAACCATCAGT
GACAAGGATCGCTGCCCGCAATGCAAGGGTGAAAAGGTTGTAGGGGAGAAGAAAGTGTTG
GAAGTCCATGTAGAGAAGGGAATGCAAAACGGACAGAAAATCACATTCCCGGGAGAGGCT
GATGAAGCGCCCGACACAGTTACAGGGGATATAGTCTTTGTTCTACAACAGAAGGAGCAT
CCTAAGTTTAAGCGAAAGGGTGATGATCTATTTGTTGAACACACCTTAACACTTACCGAG
GCACTCTGTGGCTTCCAGTTTATTCTGACTCATCTTGATAATAGGCAGCTTCTCATTAAA
TCCCAACCTGGAGAAGTTGTGAAACCTGATCAATTCAAGGCAATAAATGACGAGGGAATG
CCAATGTACCAGAGGCCCTTCATGAAAGGGAAATTGTATATTCATTTCACAGTGGATTTC
CCAGAGTCCCTAGCACCGGAGCAGTGCAAGGCTCTTGAAGGTGTGTTGCCTCCAAGGCCT
ACATTGCAGATGAGCGAAATGGAGTTGGATGAATGCGAGGAGACTACACTGCACGACATT
AACATTGAGGAGGAGATGCGTCGGAAGCAACAAGCTGCCCAAGAGGCATACGAGGAAGAT
GATGATATGCACGGTGGTGGTGCCCAGAGAGTCCAGTGTGCTCAGCAATGAGTGTTTGTT
TGAGGATGCGGTTGGAGGTCAGAGTTGTGTTTGTTTTATAGATTTAGCAAGACAATAACA
TTCTTAGGAATGTTTTTCTGTTATATGCTTATTTCTGGTTTTGGAATTTTCTTATTGGAC
ACACAAACTGATAATCAATGTAAGGTTTAATCTTGGACCGGCTGTGGAATGAATGGATAA
AGGTAATCATTATTGCTATTGACAATGTGTGGTGTGGTCTTGTGCTTTCTTTCACATGAA
TCATATAATTCCCTTTCTTTTAACTTTTGAGGCATCTTCACAAATCCTTCTGTTCTATGC
AAAAACAGTCTGAGAAGTTTAAGATCAGAGCCAAAAAGTATATAGATAGTAGCAGGATAT
GCTTGAACAGCTCAAAAAAGTTTACCCCATGCTAGCATCAGCATGTAATCTTTTT
>TeaL_2246
TTCTTCTGTAGCTTCATATATCTCTTGTAAATTTCTCATTTGTCTTGGTTGTTTGAAAAA
ACTATCATCTGGTGATGCTGCTGATGATGATGATGATGATGATGCAGCACTTCTGTGAGA
AACTGGCGATCTAGGTGCCGGTATTCTATGTGGAGGAGTTTGTGGCTCATCTTGAACTTC
TCTTGTAATTTCAACCGGAGCTTTTGATGTTTCATCTTCAAGAATGAGTTCTGCATCTTT
AACAACTTCATCTTGATTCCAGTTCCAAGCTTCTTCTTCTTCAAATATCACATCTCTACT
CATGATCACCTTTCTGGTAATGGGATTATA
>TeaL_2247
ACATAACATCCTCTAGGTCTACGTCACCATCTCCATCATCGTCGTCATCATCATCATCAT
CAGCATCAGTGTAATACCTTGTCTTTCTCCTCAATTTCTTTCCCGACAACCAAACCCATC
TCTCACTCACTACTGATTTTCAGGTCACCTGGTAAACGCCCCGTGCCTCCTTCTTACGCT
GCTGTTTCTGCACAACCCCAAGGTACATTTGATCCTGAACTTCGGTCAGTGCTTGAACTT
GCCACGGACTCCGAGTTGTATGAGCTTGAAAGAATTCTATTTGGGCCAAGTTACTTCAGT
CCTTTGTTGAAGTCAATAACAAAACAAACAGATGTTGATTACTTCATGATTGAAGAAGAT
GCTGAAGAGCGGGATGATTTCATAGCAATGCTTGAATCGCGATTCTTATTCCTTGCTGCT
GATGCTCGGTCCACATTAAGGGGTTGGAGACCATCATATAGAAATGTCTTGCTTGGAGTG
AGGGAAAAATTAAACATACCTTGTTCAAGCAAATTGTCAACAGAAGACCTAGAAGCAGAG
ATTTTTCTTCATCTGTTGCAGGAATATTCGAGGGATGAATCAGGAACCTTCCCTAGCTCA
TGGGAAAGCTCTAAGAATCCTGACAACCATGGTAGTTTAGAACTTGGACTCAGTCCATGG
AAGGTGCAAGCTATTGCTGCTTTAAGGGTTGGGGCATCAGAGCTTCGTAGAATTATCTTA
AAGGGTGGTGGGATGCTTACATTGGGCAAAGTATATAACTTGTTAGCAAGGAAATTATTG
GGGAGGATGTTCTTGGAGGGTGCCAAGTATCAGATAAAGAAGGAAGTTATCAGAAAGGGT
GGTCAATTAGCAGCCGTTAACCTAGAGTCCAGATTGGCATTGCTGGTGGCAAAACAGGGT
GTTGCAGGTGCTGCGGCACGATATCTGGGGCTCAGGAGCATGATGGTTTTACTTGGTCCA
ATGTATTGTCTGTTATGCACTGCAACTTATTGGGACATTACATGTGTAACTTGAAGTTAC
TTCTTATCTTGTTTTTGTGTGTCAGTTGCTTCCAGCGTGTTTATGACACCCCAAAATATA
TGTACTTAAATCTTTGAAGAAAAAAAAAATGTAATTATAACATTTTCTGGGCCATAGTAG
AATATAGGGAACTTGTGCATAGTTTTCAAGAGACCTCATGGGAAGCGTGGTGCCATGTGG
TACCACGTGGTGTGCTGCATAGTGCAACATAGCAGCATAGTAATGGTCTTCTCATGAGTT
GCATGGTAATGAAATCACAAGAATAACAAAAGAGGGGTATATGATAGAGTGAGCCGAAGT
CCGAAGTGAGAGTAAAGGATCAAGTTTGAGGTGAGTTGTATTATGTGCTTATAGCTGTTA
ATCACTTTCAGGTGACGTGTCAGGACCATTGCGTGGGGTAGGCACCAGGCACTTTATAGT
TATAGTCCAGTTCTGGCAATGTAATTAAATAGAAGCTCCAATGTATATATTTTAATTAAA
TTAAATTTTGGGTACCCTTTTTATTTTACTTCGCTGCACTATTAATTTGTTATGACTTCA
ATTATTGTCTTGTTGCGATGCCGAACCTCCGGGTACCGGGTTTCGGTCTTAACAATGTTG
TTCTTTCTACATGTTAAAAGTAGGAAGATTCTTGTTAAGGAACAATGGTTTAGAACGATG
AAATTCCATGAACCAAACTTTCTACTGATATATCTCTTCTAAATTTGTTGTTAATATTGG
TGGTGAACCCAAACAATATGTGGTGATCTTGAAACCCTAACTGCTAACAGCCAAGGTTTA
TGAGGAATCAAAAGCTCATATTTATGGTGTTTTGGGTATGGCTTATAAGTGGCTTATTGT
TTTGGGTGTGGCTTATAAGTTGGCTTTTTTGCTTATTACAAAAAGGCGTGTAGAAAAGCA
GAGAAGTGATATGACCCAAATAAGTCAAAGAGTTGCCAAATAATATGATTTAGAGATTAC
CTACCTTAAAGAGGGAGGATAGGCAAAGTTAATATTACCCAGCAATGCTGACCGGTTATT
CTGCTTGAATGGCTGATCAAATTGAACAAAGCAGTTGGAAAATCTTTTTGCAGGACTTGG
GTGACACAAAGCGATAAGATGTACCTGCAGTCTGCTTGGATACTTTTAGTATTGGGTTCA
GTGTAAAAAATTGTAAACACTGATTAAGCTCATATCTAAATGACTTTGCTGAATGAATCA
CTTTGATTAAAATAAGTTGGAACAGTATCTTTTGCTCAGCCAGTAAGTGTATAGCTTGTG
TCTTTTTTTGTTTTTCTTTTAACTTTTCTGTTTCTGGTTATGTGATCTATGATCTATTTG
ATTCATTGGTATCTTATACAGGCTCTGGGGGACATTTCTGGCTGA
>TeaL_2248
TTGTTTGAAAACAACTGAAAATCAGTTTTTTTATTTTCAAAATTCTAGAAAATTTTGGAA
TCAATTTTACTTTCTGAAAAACAAAAATAACATACCAAACAAGTTTTTGTTTTCAATTTC
CAAAATGAAAATGAAAACAGAAAACAAGAGACGAAACTGTTACCAAATGAGGCCCACTAT
ACCAATAACTAGAGAGGACGTTCAGGTGTACTCTAAATTGACAATTATTGGCTTAAATTG
TAAGATTCATGCATGAGTCATGCTAATGTGTAAAGTGTAAAAATGTGTGTTTTGACTAAT
GTATGAATGTTCCATGTAAAATGTTACTGAAACTTGATTTCAACATTCTGGTGTGTTGGC
TTCACATCTGTACAGATGGGAAGTCATCGGAGAC
>TeaL_2249
AAAAAAAAAAAAAAAAAAAAGCGTGTTGAATACATAGAGAACCAATGGGCCTGCAAGTGA
TATTGGGTTGACAATGGTCAAATCACTCTTCGTATGGATCATTATTATATCAATGGGTAT
CTTTTTTGGGTAGGTTTATAATTGATAGAGATGGTTTCTTAATTCGTTGACCCAATCTAA
ACGACTAACAGAATTGACAATGGAACTCTCGCTGACTACTTTTTCTTATTGGCAAAAAAA
ACAGGAACTTGGACCTCTTTAATTTTCCCGGATAATTAAACATGGGAATGGGCAGCAGTA
GTTTATGGGTTAGTGTGAACTGAGGAAAAAAAAAATCAAAAATATGTTCGATGTATTGAG
AAATAGTGTGTACTGAGACGAATAGTTGTGTAAATAGAGCTACTCTTCATATATGGAGTT
ACATAAACAAATCTACCCTCATAAAAAAGCAGAGCAAGTTTTCTGTGGTTTGTTGCTATC
TTGTTTAATTGTCATTGTCCTTGGTTGAAATATTTTCCCAAATCAGTTTAATAACACAAC
TGGACTGGGTCATTCCGGAAAGCATTTAGATTATGTTTCAAAATTCTGGCAAGATGCTTG
CATGATCTAATAGTTCTCTGTTTTGAAGCAGAGGGCATTAAGATTTAAAGACAGAAAATT
CTTAGCCATTATGCTCAATTTCATGTGAGGACCCAATCTAGTGAGAGAATTTATATTTAT
CATATTATTCATACAAACAATTCCTAAACCTAAATGTCCAGACCAAAAATGTACAGAGAG
AACAAAATTTTGACCATCAACAATCAGTTTACCTTTCATAAGAAAACTGCAATATACAAC
ACTCATCGATTGAATTTTATGGATTGGAAAAGTCAATAAGCTATATGATGGTTAATTGTT
AACAATTCATGTCCCAAGAAAAATAAACATAACAAAACATATATAATGCACCAACTATCA
TCAAACTCTTCCTCAACATCCAATGCAAGGAGACTAAATAATTTCACAGAGGAAAATCTT
ACAGACAAAACTGAATCTTCGAAGGTTACAAGTGCTGGATCTGAGCAGCCGCAGGAGTGC
ATGCCCTGAAGTATACTGCAAGTAACAATTCTGTTTGAAATGAAAATCAAAAACCCTTAT
TGTTATCTTGATGACCTTTTTGTTACAGCACTATCACCCATAATTGTATAGTATTTCCAA
TCATTCAAATAAGTATAACCTCAAAACTCTTCAGCAAAGCTTTCCATCTAATGTAATCTT
CGTTCTCTACTGTTCATGCTTCTTCAAAGCAAGAAACAACTCACCAAGTTGAGATTCGCA
GGCAGTCTGAGCATCAGATCCCAAAGCTTTAAGAAATGACACAGAAAGATTAAGGCTTGT
TATAATCTGGAAGACCCTGCTGCAAAACTTGCGCACTTCAGCCCGTCTAGACTGCTTTTC
TGGCATATTTGTTACCAATTCCTTTACCAGTTGACACAGTTTTGGAAGATGATTGTCCAA
AATTTTCCTTGATGCAGCCTGTCCACTTTCATCGGTGCTTACAGAGACCAGTGACTTCAA
TATTTCAATCACAAAGTCGAGTGCTTCAACTCGCCGAAACTCTGATTTGGAACCGCAACA
TTTCTCCAAAAGAAATTCAAAGAGGTGATGCCCAACCCATGGTCGTCTTCTGAATATTTC
TTTCAAAAACTCAGACTTCATTTGAGACTTTTTACTATCAAAATAGGCCTGCAAAGCACC
TTGGAAGATATCAAAAGCCTGCTGAAGTTCGGATTCAGGAAACTTTCTTCCATCAATGAT
CTTCAGAATCCAAAATGTTGAATTTTGTGCGAGGGATGTTATCATCTTGTGTCGATTCCA
GGAGGCCGACTGCTTCTTCTTGGATGGATTGACAACAGACTTCTTTTTCTTGAATGGTTT
TGAAGCCAATTTTAGGTTCTTTTCCAAAAGAGATTCAAGCGTAGATATTTGCACAGCTTC
TCCTCTTGGATAGTCCTTTGCTTTAAAAATTTTCTTTTGCAGAATGCTCCATATGCGCTG
GCCGAGTTGCTCACTACCTTCTGTGGTGTGTGGATTAACAAATGCCTGGACCAAGTTAGA
GTAGACCTTCAATACCTGGGGTTTTCCTGGATTCTCATGTAGGTAAATCTCCAACAATGA
GAGAACGCGAAGTTTGAAGAGCACGAGCTGGGATTGAGCAGTTTCACCCCCAGCCTGGTT
CTTACGCTCTTTCAAAATTTTTGCAAGATAAGTATCCATGCGGAACATTGCATCATCATC
CATTCCCCCATCAGAATCATCAGAAGCTTCGGGATGTGCTTTGTCAACTGCCTCAAGTCC
ACCTACTACTTCAGAATCATCTGTCTGCTCATCACTCTCAGCAGTTTCACCCGTCTCAGC
TTCATCAGATTCCTCATCTTCTTCAATACCAAGAAGATCTTCATCATCCTCATCATCATC
GCTGTCTGTTTCATGATGTCTAGCCGGTTTCAAATCTTTCTTTATGACCCGCAACATCCG
AAGCAGTCCATCATCCGTAACATCATTGCAAAAATACTTAAAAACCTGCTCAATAGAAGA
ACGCATAGGAGCAGATGATTGTGGCAGCAAAGATAGAAGTGTATCCACAAGGACATCCAT
CAACACAGGAGTTCCATCACTGTCTGTTTCATCATCTCCAGAGGAGTCGAGAAGATCAGG
ACAGGAAAAGGCTTTTTTACAACAAATAATGAGTTCAGAGGCAGCTTCTGAAAATTCCCC
TGGTCGAAGGAGAACCTGCAGCACCAACTGGATAAGCAAGTACCTCAGGGCATGCAACTT
ATTTGCATCTGCACTGAGCCCACAGTTCCTTTCCTCTCTTGACAGCTGAGTTTCCATTTC
CTGCAGTTTTTTGAATGCTTTTTCATCCTCATTGCTCAAGGCTCGAAAGAGTGACACTGA
TGGAATGTTGCACATTGTAGTAAGGAACCGCATGAAATAAGATCCAAGATCATTTGTCTC
AAGGCTACTTGCCACCAAATGAGACCCCTCTCCTTTCTGAGCATTTGCCAGCAACAACTG
AATCTGCTCAATGCACATCCTGCAAAGAGCACTTGAGGTGGCTGCTTTTGGCCATCTAAA
CTTCTCTTCTAATTCAAAAGAAGTCACTTCAGTGCCAAGAGATGAAGAAAATATACCCTG
AACAGCTAAAATCTTCAAAATTTCTTTTTGCACCCGAAACTTCGCTTCAGTATCTAGCTG
CAAATGTTTTAAAACACTAGGGAGGGAATCTATAACCCAACTTTTCAAAAAATCAGAACT
TCCCATTGTCCCAACAGAATCCTTATCCTCTATTGAACCTATCTCTGAATTGTCATCTGT
TGTCTGACTCTGATCTGAAGGTTCCTCTGAAACATGGCCTTCATCCAGAAACAGGGTCAC
TAAATTCTGAATAAACAGCATGCAGCCAGATTCAGTTTTAAACTCTGCCATCAAATCTTT
AACTGTTTTCGTCCGAGTTATGCAGTCAAATTTCCCGTTGCTGTGCTTCTGCAGGGCCAT
AATAACCGACACTCTTCTAATATCATCATTCTTCACCCAGTCTGACAGTTCTTTTAGAAA
ATATTGTGCAACTTTGTACAGCCAAGAGTCCTTGGTAGAAAGTATATCCATCAGGCACTG
AACAAGTTTGTAAGACAGAACAACTGGGATGCAAGACGCAGGCAGCCTTGGTAGGAGAAG
ATGCAGGACATCAAAGGCCAAGTGTTTACGGTCATGAGAGGACAAAAGAAGGCATCCTTC
AACAATAACTTCACAAAAACATCGAAGGTTTTTCTCAATCTCTTCTTCCGATGAGCTACA
CTTGCGATTCTTTTTGTGCTTCTTGATGGAAGTTAAACCTGATGTTGAATCTACATCTTG
CAAAACCAAATCAGCTAAAAGAATATTTACCAAGACAGGCCAGACAGTATGAACTCGAGG
CTGACAGAAAGTGGATTCCATTAAGCAATTAGAGAGGGAGGACAAATGGTCAGCCGAAAA
CAACCCACTAGGGCTATATGGATCAGGCAGAAGTTTGCTAAACACTTTGCTGCCAACAGA
AATTTTTTCTCGCATTTTAAGAGCTAGAACCAATGCATCGGGATTTCCAACTTCAATGGC
TCCTTCAAACCACTCCTGAAGGCCTGGAGCTTCAAGTACATGATTCAGCAAGGCTTTAAC
TGGTAACTTCTCAGACAAGTTCAAAATAATTGAGACAGCAGGCTCTTGCAAGTACCGCTT
CTTGGCTGCAAGGGAAATAAGAGAACTAGTAAATTCTTTGATGCAAGGAGAGCTTTCATC
CGAGACCCACTCTTCAGTTAGCCTTCCTGATCGTGCAATGGATCCATAAGCAAACAAGCG
ACCCAAAAGACAATCCCTCACTTCCTGACCCTTCATTGAAGAAGAGACCTCCAACAGATC
AACTATCAGTTTCAGCAATGCATCAACTTTGATGCTCGGAATTGCACCAATTAAAACAGT
CAAACCCAATGCAAAGCCTTGTCTTGCACACTCTCTTGATGAAGAAACACCACGTATAAG
TCTCCGAACAGCATATCTCAAAGAAGGCGCACAGTTATTCAATCCATCATCCTTTTCTGC
TTCCAACTGCAATCCACCCTCAGCAACGTCCTTCCTCTCAAGCTTATCATACATGCTTTG
GACTTCCTGCAACTCTGTTACCAATGCCTCAACTGCTGCTTCTCTTACTGTACTATCAGC
TGATGCAAGGTCCTTAAAGACACTAACATGGAACTCAGGCAGACCACTACTTGCCAGAGT
CGGCATAGGCACCCGAGTCTCATCAAACTTCATATCCAACTGTTTGGGCTTTGGTTCCAC
ATTATCAGAAGGAGCATGACGTTTCTCTTTGTCTAATGCTTTCCTTTTCTTCTTTCTCTC
CATTGGCTTGATAGATTGCATAGTTGAAGATGGGGAGGCAGACCCATCTGCAACCTGTTT
CTTCTTATCCTTTTTCATTTTCTTTTTCAAACGCTCTGAAACAATTTTATCATTGATTAT
ATCTACCTGATTTTTTGCTTCCTTTACAACATCAGTCGAAGATGGGGAAGCAGAACTGTC
TGCAACTTTTTTCTTCTTCTCCTTTTTCATTTTCTTTTTCAATGGCTCAGAAACAACTTT
ATCACTGATTATATCCAACTGATTTTCTGCTTCCTCCACAGCATCATCAGACCCTCTTTT
CTTACTACCCATTTATGCCAACCAAAAAAAATTGTACAAGAAACTTGCTTGGAGAGAGAG
AGAGAGAGAGAGAGAGAGATTAGGGTTTATGAGGATTGAGATTGTTTCCTGTGGTTCGAA
TGTCTAGGGTTTCTGAGAAGGGTTGATGTTATTCGTT
>TeaL_2250
GCAATGAAAGAAAGAATTGATAGGGAGGTGGAGGATTTTGCCCGAAGACTGAATTCAGAC
TGGCCTGAAAGAATGCAAGAGATTTTGTCATTAGGCCAAGAAAGGAGACCTGTACCAATA
TCTATTAATGGCAATGGTTCCTTGAAGATATATGAAAGAGTAGACCATGGCAAAAAGTAA
TCCTTCAAATGTAGAGAGGACTTTCTCAGAATGGCCAATGGATGGTTACGATTTTGACCA
CTGTGCTGACATCTTTGAGTTGGTAATGCTGGTGGCGTAGACCCACATGTAAACTAGTGA
GCCTCATTTTATTTATTTATTTATTTTTATTTTGATGTTTGTGCCTAGTTATTGAAATGA
AATNNNNNNNNNNNNNNNNNNNNNNNNNNNNNNNAAAATAAAAAAAGAAAAAAAGGAAAT
TTGTTTGTATGAGTCAAATCTGCTCATTTGTCATCAAGTCTTGTTTAGTTGCATTTTCCT
GCTACTACATTTTAGTTGTATTTCTTTCTTTGTTTTAATTCTGCAAATATGGGTTTACAT
ATCACTCAAATTTTTGTAGCATTTGTGTTAAGCCTCCAACCCTAGTGCAAATCGAGAGCG
TTTTTCACTAATTTGATTGGTTGATCAGTCTGGTTTTTG
>TeaL_2251
GTAAAGCATTACCAACACAATTTAGGCCAGGCTTTACTCTATCACCACCAGATGGCCCAT
TAAGCTTTGCCTGAATCATTCTGCATAGAGCCCTAAGAGGAGGTTTTAGCTCAAATTCAT
AAAACCCTCGGTGAAGATGACCTCTTGATCTCTCTTGAGACTTCACTCACATCACATGTA
TATACATCTTGTAATTGTTGAATCGACGCAGATCGAAGATGGCTTGGAGACAAATCATAC
CTTTCAACAGAAGAGCGTTTTCAATTCCTTCCCAATTTGTTCCTCGAGATCCACACCTTA
CTTGGTGAAGGTTGGGATTCCGGAGTTTCTGAAAGGAGTTGGAAAAGGGGTAGAAGCTCA
CGTTGAGAAGCTTGAATCGGAGATTGGTGATCTCCCGAAGCTTCTCGTAACTCGCACTTT
GAAGCTCAAGAAACTCGGCATCCCATGCAAACACAGGAAGCTGATATTGAAATACACGCA
CAAATATAGGGTTGGACTTTGGAGGCCTCGAGCGGAGCCTGTGAAATCGTAATGGCTCCA
GAGTGCTGATCTACCATAATATTGCTGCTGAATCGAATTTCTAGTAATTTAAGAAAGAGT
ATCAGATACATGAAGTCTTAGATTTAATTATGGAAACAACTGGTTTGGTGATTGAACACC
AGTGCTATCATTGGTATATCTTTATTCAGTCTAGCACAAGTGGGTGCTAGGTGACTATGG
CAAGTTTGAGTTCATAATTTCTTGCTTAAGACTGATTTCTATGATGATATTCGCAAAACT
ACTTTTGTCCGACCATTTTAACTCTTCAACAAACCATTAATTTTTCCTATATTTATTTTT
GCAGGGTACCTTTCATGTGAAAGGAAGGTACATGATTTCCGGTTGTGGATTTTAGTATTT
TTGACTCGTGCCTATTAATTTTGAGCACACCGACTTCTTGCCACTATACCATTGGTAGGT
TTGGGATTAGATTGTTCAACCTAGCTTGTAGATTCTCGATATTTGCAAGCGTATCTAGAT
TCTTTTTGTCCGGCTTCCTAGCTAGGAGGTACTTCTATGATCTCACAGAACTTTGCATCT
ACTTGTTCCTATGTTTGATATGATTTAGAAAAAATTGTTGAAAAATTCACTCTAACAATT
GTTTAAGGCATTAAGACCCTGTTTGTTAGGGGCATATAAAGGGCGGATATGAGGGGAGAC
CGGATATAATATGAGGTGAGTCTTATATATTTTCTTGTTTTCCGATATTCCGTGTTTGGT
TGCTTCGGATATAGAGTTAGGATAATATATCCCTCAAAAGGGGGATATGCAATACAAACC
CCCATGATATTATATATCCCCACTATCGGATATAGAGAATCTTTCATCCAAAGGTCAAAA
AT
>TeaL_2252
TAACATAAATTTAACCCCAAAAAAATTTGATAGCATTATACATTATAGTAGATATGTACA
ACGGAGATTTGTTTACAAAAGATAAGAAGAGGAAGAAGTATTACCTAGCGAATTACCTTT
TTGGAACACACGTTCCGAATTATGGTACACTTTCGTTCCAAAATGTTACATTTGGCGGTC
CAAAACAATCCTGTAAGTTTTTCCTAATATATTTCAAGGTTTGAAAAAATACAATTGGCC
CCACACTTTATCGTGCTATGTTGGCGGCAATTATTATTTTCCTCAGCATTAAGCATGAGT
GTATGTCATGGCTATGTTCCCCACATGTCATAACTAATCCAACAAATGCAACAATACATT
ATTTCTTGGCGAAAATACAATATTATATGAATTGCTACACATACATTGAAGAACAAATCA
GGCATCAAGAGAATGCCTAATGCAGTCCATTCTTGACAAATTTCATTTCTTCCATACATT
AAAAAAACCAAAGTATTAGGAAAGAATCCATTTCTAAACCCCAATTTTATGCCTTCAAGA
TTATCCATAAGTAGCAATGCATACCAACTCATGAAATATTTGATTATTTCAAGTATAACT
TTTCCGTAGAAAATGGTCAACCATCAAATTCCAATACGAACTTAAAATTACCTGAAACCC
AAAATTAAATGGACAGAAGCAGGTAAATCTGAAGCAATTAAATTTGAAACAGACTTCAGT
GAATATGGATCCAGAAGCGAACTCATTTATCAGTCCACTGAGGAAACAAATGATCAAAAT
CTCTATCTTTTATTTAATATGTAATAGTAAATTCCGTAGGATAATCATTTCAGAAACACA
TAATACAGAAAAAGGATCAAAGCAATCCATGACAATTTAACAAAGACTATCAAGATCCAA
TTACCCAAATCAGGCGGGTAAACTTTTGTTTATTGAGACATATTGACAAACACTTGGTGT
GCATCTATTTAACATATACCTAGGAATAATGAAAACAGTGTGGGTAAATATTGTGCAACA
GACATATAAATAATAGGCATCAAAATACAGGTGTAATTACCAGGATTTGCAACGGTGGAA
ACAGAGCTTTGGATGACAAACTTCGACAACAATGCCGACAATGATGTGAAGAATAGTGTA
ATAGCAATTCTATCTCGTGAGAAATTCAATGTTTGATGCAGAAACACATGGCATGAAAAC
CAAAATCCAGCCAGCATCATGAGTG
>TeaL_2253
AAAAAGAAAAAAGAAAAAAAAAGCCACAAGAAAAAAAATTTACCCACGAGATGCTCAAAT
CACAAAGACAATGTTATGCTTCTATCACAGTTATCACACCACTGAAAATAAGGCATATCT
GCATTATTGAAGAAAGAAGAAAGCACACAATCATAAAAACTTTAACAAACTTTTCAAAAA
TTAGCGTAAAGTCAGTCCATTAAAAATGAAAACAAACATAGTTTCACCTATTGCTTTACA
GCATTATACCAGACTGATTTGGATGATAACAAAGGGAAGCCGATACAGATATACATTTCT
AGTACTCCAAATGCAACTGCAAATTCAATCATACAATTTTCAAGACCTACAAGGACAAGA
TTCTTACATTTCAAGAAAGAGTTCGCTTGTTGAAGGACTCCACAGTCAAGTTGGCAGTAA
AAGCCGGGATGGAATTTAACTTCCTAATAAATATATCAACCTGATGGGATATCTCAGGCT
GCGAGGTGTAATCATTTGCCAAAATGTTTGTATTTCCTGATTCGTATTCGAATTCAAGCT
TTTCATCATCACTTTGAGCATATATAGACTGGAGAGTAAAACGCGTAACCGGAATTCCAT
CAGAACGCTTGTGATCATCCATTACAATCTTATAACCAAAAAGTTCACAGCATGCCCTTC
TGAACACTGAGATTTTATCTGCAAAAACAGTCCTGTATCTTTCCTCGCGTTTTTCAAGTG
TTGCAATTTGCTCCTTATAGTGCAAAATCTTGCCAGAAATATAGGAGTCTACAAGTTTTC
CATCACCAGCTGATTGTTTTTTTAATTCTTCAACAGCTTGCAGCTTCTCCTTTGTCTTCT
GTAATTCACTTTGTAAAGTCTCTATTGTCTGTTTTGCCTCATTGTCAACTGCAAGGGTAT
TCACCATTCGCAAAACTTTGGTATTTGCAGATGAAAAATCACCATGACCCAGCTTGGACT
CCAATAGAGAAATTTCAGAACGAAGACGATCACCCTCCCTCTCTAATGACTTTATTCTTC
TTGCTTCATTATTTAATCTCTCAGTGAGCACCTTTATTTCATTGTGCTGACGCGTATTGA
TTTCTTTTTGTTCACATAAATTACTTTCCAATTCTTTGAGACAGTATTCCTTTTTGGCAA
GACATGATTCAAGCTCCTGAAAAAGAGCTCCATTCACTATATCACCCCCTGCTTCAACAT
TCTTGTGCTTCTTCAATTCATCAATGACATTTTTTAATTGATCTCTTTCCTCAGTAACAG
AAGAAAGCATCAACTCAATCCGCTTGAGCTCTGATTTTGAAGCTTCTGCATTCTCTCTGG
CCAATGCAGCTTCAGCTTCAGCATTTTGTTTACCAAGTTCTGCAACATCCAAAGCAACCT
CCATTTGTTTCAAGTGTGCATTGGCCTCACCCACCTTCCCCATGCTTTCAACCACCTCTT
TTTGTAAAGCTGCAAACTTGAGAGGCATATCCTCAGCGCATGATACACCAGGAAGGTCCT
TCACCAACATCTTCCAAGAAGATAATTCATCCTCCAACTTCTTCATGCTCAACTGTATAT
CTGATAATTTAAATAATTCCGATTCTGCCCTCTCCCTCCGGCGCTTTTCCTCCAAAAGTT
TCTCCTTCAATAACTCAAAATTTTCATGAGAACATTTTAACTTCCTTGCTTCTCGCACTT
CAGACTCATAAATCCGTAACTCTTCTTGCAAATGCTTCACCAAAATATCACTGTTTGTGG
AAGGAACTTCTTGAAATGTGAAACTCGATAATTTCTTCTCTAGTTCACTCTTCTGGTGCA
AGCTCTCATTAAGCCGATTTCTAAGTTCTTCAAGCTGCTGCTTCAGCAGCACCGATTCGT
TTTCAGCATTATTCGCTCTGCATTTCATCCTTTCAAGATCTGCACTTATTCTAGAAATTG
AAAATTTTGATTCCCTTTTCATATGTAGAAGCTCATCATGAAAATGTTTCTTTTCCCTTT
CGATGCTTTCAGAAAGACTGCTCAGTTTCCCTTCTGAAAGGCTTGCCTTCTCTTCAGCTA
AAGCTGCTGAGGCCTCAGCTTTTTTGCGAAGATTCATTTCACTTTGGAGCTTCACCTCAA
GCTCACTGTATGCTTGTATTTGTTTCTTCATTCTTTCCTGAGAATCAGTGACCTCCTTCA
GTAGCTGCTCTTGTAACGCCTGCTCCCGTCCTTTAGTACCAGCAAGTTCTTGTTCCGTAT
AAAAGAATTTATCTCTAAGTTTCTTCCTCTCAGATTCAGCCTTGCAGAAGTCATCATTTA
GTGCCTCAAATTTAGATTGATAGTCATGTGCTTGCTTCTCTGCACTACTTAAAGCATCAA
AGAATTCCGATTTAACCATCTGACGACATTGATAAGTGCAGAGCATTTGGTCGGAATGAT
GGTGAGACGATTCTGGCACTGGAAGATCTTCGAAGATGACGAGTTGATGATCGGAGGTAG
GGCTTTCAGGTGGCCTCGAATCGGCCCTCCGCTTTCTTGGAGGCGGTGTTCTCAACATCA
TTTTCGCTTCACACACCTGCTCTCCTCTCTCTCTCTCTCTCTCTCTCTCTAACGCACTTC
AAACCCTGCCACCTTCAGATGAAAGGCGCCTTCTTTCTTACCGCTGATGTTTGGGGCTTT
CTTTTTTT
>TeaL_2254
AGGACTCGCTATGAACTTCTTTCCCTCGTCATAGATAGGTAAAGTCCTTCCTCTCCTAAG
GTCAGGTTTAGATAGGGTTATCTCAATTCAATCTTTGATCTGTCCTTGGGGCCAATGAGG
CTAAAGAGTTAGAAAGATTATCTTCAGCATCCTTATCATTGGTGCTTCGAGAGCTTGCTA
TTACTCACAGACGGGTTCGCCTCTGGCCTCTGGGCACGTCGGCAATTTCCTCCGCATGGG
TTTTACCATTCATATTTAAGTAAGACGGGCAACCGCACAAGCTTTATGGCTATTCACTGA
TTCCGGCTATCTAGGGTATTGGCAGTGTATCACAGTCGACCCTATTTTTCCCCTTTCTTC
GGAATAGGCAATGCAGGCGATAAAGCAGGGGAATGAACTCCACCCAGAATTGAACTTCTC
ATTGTAATCAGAGGCCTTATCAACCTACCTGTGTCGTACATACATCACAACATGGAGGGT
GGGTCCTACCAAGGGGATCACCCAAGCTAAATATGACCCATCTCATGATCCCAAGATCCC
AACCGTCCTTAGACATGGTCATCAATCTGGACCGTCCAAATGTTGGGCCAGCCCTTGCAT
TGGCGGCAAACCCATATTCGCACGTTTGGAATGATCCTAACCGTCTGATCAGAAAGCCTT
AATAAAAAAACACACATAGGCAACAGTCCAAAATCAAGCGGGCTAAAGTGTGTGATACCG
TATGCTTTCTCTATCGTGTATGCTTTCGATATCAAATTGATCTATTAGTGCTCTCATGCT
TTCTTTCTCTGTGTCACGGCATTGATGTGATGATCCGTTAATCATGCGATATGGACTCCG
CCGTTAACGGCTTTATCATGCTATCTATATGTGTTGATCCGTTAAATGAAGGTAAGGATA
GCATGTTGGTTTGTTCATCAAACAGGCATGATTCAACTGCTGCAAACTAGTTAGTTTGTT
CATCAAATTCGTGCCGCATGGCTATACTATACACTCTATAAATAGAGGGTCTGCAAGAGA
AGCCATAAGCCTTCGTGCTCTAAAATAAAATCAAAGAATTTTTGGAGGTTGCTGAACTAT
GTCTATGGCTATGGCACAAAGGCTTGCTCAACTTGGAGAAGAAATCGAACGCGTCGAGAA
CCAGCTCCGCGAACGCCGGAGGCTCCTCTTCGCCTTTTGGCGATACCTACCAAAAGACCA
AATAATAAGGGAAGCCGAGCTCAGGCTCCAAATGCTGCGAGCTGCACAGCACTCGCTCAT
TCTCTCATTGGCATTGTGGTTCCGCGGTGGCCCAAGAAATTAGAAGAAATTAACACGCGC
TTATCTTTTCGTGTTTTGTAATCGAGCAAGACACTTGCTTAAATAATAAAATAACTGTGC
TTGTTTTTGGGTGGAAGTAGTTTGTTTGTTGTCCTTTCTAGTCTAGTGCAATCAATAACC
ATAAAAGCCTTTAGATCAACTAATAAGAAGGAAACAATTGACCCTCTCCCTAGTAACTTA
CGTCAACAAACTCATGCAAAAAAAATGAAGAACAACATCTCGAATAAAAGAAGAGGCCGT
TTATTTATTATTTTAGAATTTTTTGTTTTTTCTATTTGTTATAATTAATGATTTGTTGAC
CGTCAGAAAATAGTCTCTCAAATATCATATCCGGACATCGCTACAACTGCGCTGGCTCCA
CTCCCACTTACCAGGACCTCTGAGGGAAAAACCCCTATTCCAGGAGTCTTTCAATTCACT
TTCAGATGAATGAAAGATAGTCATTGAATTCACCAGCTCCGGCTGAATGAAGGGGGAGGA
AGCGAGTTCACCTCAAGAATGAAATGAACAATTTCATAAAGGATGGTTTGGTAAGCAACC
CGTTATGTAGGCGCCAACTCCCAGTTATTGATTTTTTTTTTAATAGTACTTGAGGGGGCG
CCATAACCTCCTAAAAAAGATCCAAAAACAGAGAAACGAACCAGAGAAACGGCGGTTGTC
GCTCAATGAATTCACTCCGCGCAAGCCTTCCTTCACTTTTTGGTTCGAGGACCCGTTGGT
CAAAGGAAAGATGGAAAGACTTGAAATGAAAATTAGTGAGAGGGCAAAAATAGGGGGATG
GTCAAAGGAAAAAGAAAGATGGAAAAACTTGAAATTCTTAAAACGAGTAAGGTTTCGCGG
GCTAAACCTTCTCACATTAGGAATTTTTTGCTAATAACTTTAACTCATGCAGAAAGAGAA
GCACGGTCGGCCGTTACGCGAGAAATAATAAAGGCCCGAATTTTGGAACTTTATGACAAA
ACGAAAATTATAATTATAGCAAAGGAACAGCACGAGGATGGCGGCTTCCACTATCATGCG
GGTCTTTTCACGACGGTCTCTAGACACAGGGCTGAAAAGATGCTGAGGTCGGCCTTTCCT
GAATGGGAAGGAATGGCTATAGATTTAAAAATTAAAAGAGGTTGGCCCGTCATTTGTGCG
TATGTGACGAAGGAGGATCGGGATTTCCTGGTTTGGGGTGCTAGCCAGGAAGAGATCTGG
GAGCAAGCTCGTGTACACAAAAATCACCGCCGTCGAGAAGCGCCTTCTCTCAGAACTGAA
CATAGGAACTTTGCTACGCGGAGATGGCACGAGAGATGAAATATCCTTAATGGATAGTGG
ATAGTGGTCCATACGGGATTTTTCATCACTCAAAAGATCAGAATGAGAAATATCATGTAG
TAGGTCTGTTAGCTGGTTCGGAAGATTCTCTCTGAGAGTCTTAACCGATGTAAAAAATTC
TCTGGAAAAAAAGCTTTGATTGGATTGATTGAGTTTTTTGCCTACACAGGCAGTCCTGCC
TTCCTCTCAATTGATCTCTGCCGCCCCCTCGACCTATAAATCTATATCTGTATCTTTCTC
AGCTGGAAGTCTTTAACCGGCCCCCCAATTCAAGCTGTCAATCCCAGCAATCAAGCAATC
GAATAAAGCCGGTCGACACCTAACTCTCTCCTTCGGAAGGCAATCCCAGCAGTAAAGCAG
TAAGTGAATCCATCTATTAAACCACCGACTTAAGAAAGCGGAACCAAACGGAGATTGATT
CTAAGCCAGCAATCCTGTCTAAGCGAGTGAGTCATATAAGTCTTACCAATCGAATCAAAG
CAATTGAGCCAATCGGAGCCGGCACTTTGGAGCTAAAGCCTATCGATCCCGTTCCTCAAT
CTCTCGTTCAATCGGAGCTTCTCGTGGCTGCCTCTCAATCTCACTCCCTTCTCTGAATCG
TTCGTAACAAGGTAGCCGGAGCTCCGGCTGGATTGAATCCTTCGTTTGATAATTACTATT
CCTGATTTAACATTTGAATCAGGAACCCATTCTTTGGTATGATTTTTGGACGTTGACTAA
GCAAGGAAGGAAAAGCAAGGATTAGATTGGAGCTTCTTTCTTTTAGGACTAAGATTGCCT
TCCTTCATTCACTTGTAGTTGAGTAAGGCCTCCCCGCTTCGTTCTTTTCCCTATCTAGTC
TGAGAGCGAGGAGGGTGGGTGGTCGTAGATCGCAAAGAATAGGGCTGTCTTTCCTTTAGG
TGGCCACTGAAGAGCCAACCAAGCTTCGAATTCTCCTTGCTGAGGGCATAACCTATTATA
TGGATCAAGCCTTTACTAAGGGTCCCCCTGCCCACGAGCAGTAATTCCTATCTAGGATTC
TCAGTTGTTCTTTTGAAGGTAATAGAAGACGATCAGACGAAAAATCGTCTGCACCTATTG
TCTTCGTCTGCTTAAGAGATTGTGGATCGGAAGCTGCAGCCTTTTGTTTCAGACTTTCCT
ACAGATTCAGCTGGATGCCTTCCTTCCTTGTTGAGAGACAGAAAAAACGATAGAAGATGG
ATGAATATTCATTCTATTGCCACTGTCTCTAATGAGAAAAGCTCTTTAAGATGCTTTCAC
GTCAAATCTCTCATTGGAAGAAGCAAATGCGATTTCATGGGCCGGCCCTAGGAGCAAACA
TCCGATCAATCAATTACGGACACAAGGAAGTTAGCAGCGGACGTTAGATTTACCTATCGT
CCGTTATGTATGATACACTACTACCATTCCAGATAGGAGAGGCTAGAAGGGATCCCGCTT
TTGGAACATTAACAAATAGCGCGAATCTAGAAGCGGCGGAAGCTGGAAGACCAGGCAAGG
CAGGAAGCTTTTGGCCATATTCCTAGGGTCTTGCTTGGGGACGGACACCATTGGTTAGAA
GATGTTCGAAACCAGGGGTTCCGGATACCTTATCCATCGCACCGTCGAAGTCAACTCTTT
GGTGAAAATCCTGACATTGAGGTAGCCCCGCCAGTTGCTATTCTGAGTCTCTGCTCTTTC
CCTATCAGATGCTGCATCTTCCCTATCTGGATTGGGTCTTCCCCTTTGGACGGAGGAATC
CAAGTGCCCGACAGGTTGATCTCTTATTAAAAGGTAGGCCATATAAGCGCTAGGCTAAGC
TGGGCTTCTTATCTAAAGTAGGAATTGAGTGATCGCCCATGTGTTAATAAGGGCAGAGCT
TCCTCGCTTTCCCTTTTTTGATGTCTCAAAGGTTTCCTCAAAACTAACTTCTTTGGCATT
TTCTTTTGGGGGGTGTAAGGGAAGAACTACGTATTTACTTGATCCCCTTTCAAAGGGGTA
CGTAGGCAGCTTGGAAAAAGACGCCAGGTTCAGTCCCATATCTTGGTGCTTACTCTTCCT
TAAAGATAGTTCCTTGTGCGTACTATTACAATACGGGTTTCCATTCCTTGCCTCACACCC
TGAGATAAGAAGGCAAGGGAAAGTATATGAGGGGATACTTTTTAGCAGAGGAAGAAAGAA
ATGAAGAGGAAGTAGCTGTAATCTACCCTAGCTCGACTCCTCCCTCTATCCCAATCTGCC
TTCCTCTCAATCTCAAATTGAAAGAGTTCCGTGCGAAGGGATACTAGGTCTACTGAATCT
GGGACCGGGGGATCCATATACGGAGCAGTAATTGAAACACGTGCACCCGGAACATGAATA
GGCCCCTGCAACTAGATCTGGATCTATACCCGTAGAGCACCTGCGAAATGCGTTGTTCGA
CCTGCAACTACGGCTCTGTGACGGGGCGGGAGCAGCCGGGACTGAGAGCTGGGTGGCTGC
TTTTAGTTTCCACTTCTTTATATCCTGCTTGTTAGCATCGCTTAGTTTACTGAGCTAGAT
CGGTAGATGGCTTATGATTTGGATTGAATTTCTCTTCATCAACTGCTGAGTCAACGTAAA
CTGGATCATTAGCATCATCAACTGGGTATGAATCCACTGAATCTGCAACTTATTCTCCAA
CTAAGTAAATAGGGTCGGTGCTATTGAAATAGGTGCTACTAGTGATGCTTTCGCCCCGTC
AAATGGAACTGGATGATCTCCATCTCGCTCTGGTGCCTTTACCTTCGCTCTACTGGGCTA
TGTCCCTGACTTTCCCACCACTCTTGCTCCTGGCTTATATGTAAATGTGGAATCCACTTA
ATAAATCCGATCAACTGGCTTGCTTTCAGAGCGAGCCTTTTAGCGCTTTTCCTTTGCTCT
TTACGGTTCTGATGCAACTTGATATAATAGTATCTGGTATTTAGGGAATAGAGTAGGATA
AGAAGGAATCTAAAGGAAAGATTCGAGGAATCACTTAAGACAGATGCTTAACACAGGCTG
CGAGAACAGAAGCCACTCATAAGTAGAAGCATAAAGGAAAGATTCAGATAGATAGATATT
AGGTCTTAGAATCCCTTAGAATTCCATATTTTGGGATACAAAAGACAAGACCAAGCAGAC
ATTAGAAGAAGACGTTATACTTTCAGTAACATCGTCTTCATCTTATCGTCTTATCTTCCC
TTTTTTCAAGGCCTTTGAAAAATAAAAATCTGTTAGGTTCTTAGTGGCTGCAGCCCTGAG
GCTGGTATATTAAAGGTTAACTCTTTCGAACTTAAAAACCACGATCTCCTAACGTCTGCC
ACTTGCTTCGATCGGAAACAGGACTTGGAGACATTGAAAGAGATGGCTTAGATGCAACAG
CTGGGTCTTCGTTGCTATATATCCTACTCGCCCGTACCGGGAGGGGTGTTTATTGTTTTC
GTTCGACTGATGGGCCATCCACGAGACAAGGGGGGCCATCTGTAGCTTAGCTCGCGAGTA
CAGGGATGGGTAAAGAGGAGAACGTCGAGGTGGCATCGGACCAAACCACACTAGAATAGA
ATAGACTCGCTATTAACTACTTATGGATAGACGTGGGTAGGATAATAGGCTGGCCTCCCG
TTGAAGAAAAAACACTCCCGACGATCCTTGACCGGGCGGGGTAGGCAGAAGTTGATCCGG
TAGATCGACTAGCAGTTTCAGCTACTGCTCGTGATGATGATTTTGATTAGCGAGATGTTG
ACTCTTATTTTTATTATGCAACAGATTTTGCTTATTCTCCTCCCACGACGTTCCTAGCTA
TTACGTTCCGACTCATGCATCTGCCGGTAAAGCACGTCCAAAGTGATGCGCGCCCCCATA
GAAAGAGCCCGCCCGAAGTAGCATCCTTAGGCACGTCCTTATCGCGGGAGGAGAAGAGAT
GCAAGATTCATAGTCTCGAAGACCCCCTCGTTCTTTACCTACCTATACGACGAAGACTTC
CCCGATCTTCCTAGTAGGAAATGAAAGACTTTCGAGATCGTGATGGGGATGAATAATTCA
GTGATAGGGGTAGAACCGAACGAGGGAGAGCTGTAACTAGCAAGGATGCTTCGGGCTCTT
GAACTGACTATGATGCTCTTGGTTTAGCCGATTGAGTAGCACTTGCACCGCCCGTAGCTT
GAGGAGAGTCATAACCCGCGTAGGGATGGGAAGTGGCTAGAGCAGGGGTAGCTGGAGCAG
TAGTGGATTCGGTTGATCCAGTAACAGATGGTTGAGTGAGATGGATAACTAGGGCACAGT
ATCAGGTATACTCACCCGCACCATAAGCATCTGTAGTAGAGTCCTCAGTACTTAGTGGTT
AGTAGCGCCCTGGGAAGCATCTTAGGTTGTGTGCCTTTTAGAGGCCCGGAATACCAATGA
GTAGCATATCCTCTTTTTTATTATTAGTAAGATAGGGCGAGGAGCGTGATTCATAGTTTC
GAAGACCTTTCCATTGATAAGGCATTAAGGGATTATTCCTTTAGATTTTATCCTTTTCAT
GTATAGATAGATCATTTATTCCAAACCCCCAAAAACCTGGGAAGCTACGCCCTATTACTC
AACCACATAAAAACGACATTATTGTGATGGATGCAATTTATCAAGTATTGAATGAGGTCT
TTGCTAGCATCCATAACGAGAATATCCGCCTTGTTGGGCTGTGTAATGCCTCGCAGTTCC
CCTGGTTTATTTGGTTTAGGAATCCACGATCGGTACATAGGGGAGAACTGAAAGGTAGAA
TCCAAGATTCCACTTACTAGGGTCAGCTAATCAAAGAAAGAAGCTTTCGGGCTATAATCT
CACAAATCTCAATGTCAAGGAAGCGGGAAGACCTGTCTTCTTTTCTGTGCTCTTTCGATA
GTTCGTCGATTTGCCCATTCTAGGCCATAGGAAGGACTGCTCGATGGCAGCTGTTGTTAT
CAGAGTTCGACATCACTTATGTCACGCAGAAATCCATCAAGGCTCGAGCCCCTCCTGCAT
ACTTAAAGCTCCGCCCTTTTCTTCCAACCAATGCTTGCCATGGCCAGTGCTTCCTTGTTC
TTATCTCCATAGAAAGCGAACCGCACTTTCCAATCCGGCCTTCTGCCATTCATTAACTTC
CTTTCCCCTTCGTCTATTCTCGAGAAGTCTTGACGATACCCTTCTTCCGAACTGCCTAGG
CCCAGCCCAGTTACAGGATCATATGAGAACGTCGTGCAGATGCTCAGGTGCCGTAGGCTG
GCTGGTAAAAGAACCGAGAAGTAGAATGCCTCTAGTGACTTCAAGCTCTGCCGTCACTGA
CTTTTCTTTCTCTCTCTTAGGCCGTGTGACAGTCTGTCTTCCTTACGTTATGCAAGGCGA
AAGAACACCAGGCTTTCTTTGAAAAAAAAATGACTAAAAGGAGTGAGTTAGGGCACAGCT
GCCGGCTTCCCCAGCATCTCAAGTGATTAGGGAATAATCTATTTCTTATTAGTTGAGTTT
GCTTCGAATGAATAAAGTACTATACTCATTTTGGGGCTTTCTTACCCTGATGGTCGCCGG
TTTTGCCGGGCGTTTCATTGGAGCGGAAGTCAATCCTTTTCTAACAAAAATAAATTCTTA
TCTCGTTTTCTTTTTCTTTTATTAGTTTGTATTGTTGTCTATAATATAATATTTTATAAT
TGCAGGTCTAAATACAAAGCTTATTTTTTTTTTTGAGTCTATAGCGTAACTTTATTTTTA
TTGCACATCTCTCGCATTCTTTCGATGTTGCAAAATTGGATTTGTTTTGCTGTCTTAACT
AGTGATTTAATAATGTCTGTTTCCTCATCGGATAACTCTTCGTCTGCTCGGGATACGCTC
CGAGCGCTTATGAGATCCCCCCGTAGTCCACCACAGTTTGACCAGGGGGAATCCTCCATA
CAGCCACAGCCGGTACCTCCTCAGGCGGGACCTTCTCAGCCGGTACCTCCTCTTCCGGCC
CCTTCCTCCCCTCCCCAACCAAGGGCTTTTTCATTCCGAGCCTCATTAGCGTGCTCGTCT
GCGAGCTATGCTGGTTCTGTAGAGTAAAGGCGCGCAACAACGAGAGAGAGAGGCGGGCTT
GGCGACCGAACGCGTCACGGCTATTCCTTCTGTACTACAGTTTGGTGGAGGAACTGTAAG
AGAACAATTGAAATCCGTGCTCTAACTCGATATCTTCAGCGGAATCTTCATCTTCTCCAG
TTGATGATGCATATTCATATTGAACTTCAACCAATGTCACTTGCTCAACAACTGCCTTCT
TCCACAGTAGCTTCCTCTCCATCCTGAGGCGAGTCCGCAAATAACATTTTGTCCATTTCT
TCTCCGTCTGTTGATGATGCTGAAGCGGATCTAACTTCAACGGGTACTGGTAGATTTCCA
CTGGCACAGCGGCACTTCTGGCTTAAAGGCTTGCTTTCCTGGCTCCTTTCAAAGGTAGGC
TTATCGCCGAGGATAAACCAACCGATCTACGCTCGAACCTCCGACTGACTGGTCAGAAAT
AAGTTATCCACCGACAAGAGAGGGCTCCACTACGAAGGGACGAATATCGTTTCACATCTG
ATTAAATTGAAACCACTAATCTAATGGCATATAGAGTTTCATCGTCTTGTAGATGTACTT
AATAGATGCACTAAAAGTCTTCGATAGAACCCAAGGCAAAAGAAAAAAAATTCTAAGGTG
CTTTTCGGTCACCATTGGCTTGGGGCGTCCTCTCTCTAACTGAACAACTTCCAAGTAAAC
CTTCTTTGCTTAAGCGCTTCTCTTCTCTGGGCGCATGCTCTCCCATTGGGAATTTTATAC
TCTTGTACCACTGAAGGGCTCTGGCTCTCTCAATCAAAGGAAGGTCTCTATCAATCAAAA
GACCTGTCACTCTCCATGTTCTCTGGAATCACAATCGTTCAAAGAATAACATGAATGAAA
AGCCCCATCCATCCGGAGTCAAAGCTATAGGTTTTTTCACCCTGTCTATTTGTTGTCCTC
CTATTTGTCCTCCACGAAAGTAAGCTCGACTCACTTCAAGCCTCGTTGTTTTCACGTTCC
TAGTCACAAGACTACTTTTCTTGGGGTAAACGTCACCCCCTTATCCCTTAGAATATAAAT
AATTAGGCCTAGAAAGTGGGTCTTCTCAACAATATAGTGGTTCTGCCCCCTCCGTCGGAT
ATTATTGTGATCTTATTCGTTGTGCCCAATGCTCCTCTTCTAGCGACTCGACACCAGAGA
CCCCGAAAGGGCGCCAAGACTTTACTATACGCCTGGGAAAGAATATGGGTCCTCCCTATC
AATTGGCGAGGCCTCACGTAGTACGCTTCTTTCCTTCCGAACTAGGGCAGTTATGACATC
ACTTTGAGTTCTACGCCACCTCACTTACTCAGAAGTAGTGGGAGCCAGGCGCTAAGACTT
TTACCACTCTTTTTTAATAGCTCCCTCACTCGTCGATCGTCTAATAGGGAACGAGACTGA
AGTGATCCCGAGCGGAAGGGAGGACCCCTAATTCGTGGGCTGAGTTCGAATAATATGCAC
TGAGTACTCGAACATAGTAATAGAGAGGGGTAACGACTAGGGAGTTGGAAGACTTTTGTG
CTAGTTCAGTTCTTCTGATTCAACAAAGTACTCGTACTCATTTAGTAGAGTTGTTGACCA
TAGATAAGGAATGGTACGTACGCACGTATAACATCATATCATGCTGCCTTTTTCTTTCTC
ATTCCCAAAGCAAGCATCTTTGCCCACTTACCGGCCTCGTTCGTAGGCCTAGCCCACTAC
CCCACCTGACTGATTTGTCTCAGAGGGTACTGTTTCAAGTTGTAAAACCACTCCGTTACC
AGAGGGAGAAGACGAAAGCACAGCCATACGGGGAGGTTCGTAAGGCCAGTGAGGGCGAGT
GAAAGGACTCAAGCAAGGCCCATACCATCCGGTCACGTCTCTTGGTCCGAGGGGGCGGTT
CCTCTCAATGTATTCTATTATAACAATCAAACTCATACAAGGAGCATCAAAAGTCAAATT
CACAGGTTTTTCCATGGCAGGTTCAAATCTCTTAAGCTTTTTTCTTCCCGATACAGTGCC
ACTCCTTTCATCTTTGGATCCACCAACGGGCGCATCCCACAACTCATTTGTCAACTAAGA
TCATTGCACCTACTTCTCTCATTCTTGATGAAACCTATTGCCAAGCGTAGTAAACGAGAA
GATAAAGCATGATCCCATTCTTTTCCCTTTTATAATTGTAATGTTCAAGAACCTGGCTTT
CTTCTCCTAGCACCAGGGTAACTACTTCCTACTAGACACGGAGGAAGAGCATTGGACATA
TGTAAGCTGCGACGGCAGAAGGGGACTACAACGCTATAACAAAGGAATTCGCTTTAGCAG
CTGCTACCGATCCGTTAAAGGCAGGCAGGACTGGTTGGATTAGGTACTTTGTGATAAAGA
ACTTGGGAAGCTACCTTCAGCAGCTCTTGCCGCAACTAACAACAAATCGTTACTTGCTCT
GGGGAAGCTACCTCCTTCAATGAATCTGAAAAGGCCTGGGGATTCCCTAGGGCGAAAGAA
GAGGAGTAAAAGGAAGCATTTGGTGTATTAGTAGAAAGGCTTAAGCCTTCAGCTGCTAAC
TCCTTACTTGCTATAACCAGAATTGCTGGCCCTCGGCCTGAAACAAACGACGGACTTGAT
TGCTTACTTCCTGCAGCGCTTATGGCCGGGTTCGCTTACTGACCGGGTTCAACAACTGAA
TGACTTAATGTTATAGTCGTTACTGACTTCAGCGCTCTTATTCATTACTGGCTATTCCTC
GCTTAACTACCGGACTTAAAGAACTCTAACAACAACCTTACTGACCGACCTCTACAGCTA
TAGAACTTAGAACTGAAACTGCTCCAGCTCAAGACGAAGCTTCATACAAAGGGGAGTTAC
CTGGTACCCGACGTTACGAACTGATCCTTTGAGCAGAACCGCCCTGCAGATGCTCTTGAC
TAAGAGATTGAAAAAGAAGATAACGAAGGAAGACCAGGAAAGGGCCTACAACAAAGAGAA
CTAAAAAAGAGAGAAAAGAGGGAGCACCCCTTCTTATTAAATTAATAAGAGCGAAGGAAG
GAAGGAACGGGGATATATTAGTCACAAAGCCCCGCGCTTCGGCAAACACCTTCCTTGCCG
CAGTGCCATTTGTGGACTCTTCTAAAAGCCCTCGCTCACTGGAGAAAGGAAGAGAAGAAC
AGGTGAGGGAGCATTTTATGGTCTTAATAAAAGGAGGTTAAGGCGAGACTGGCTGTATTA
GTAGAATGGAGCTAGACCTTCAGCAGATAACAACTCCCACAGAGAAATGAGCGACTGGCT
AACAGCAGATAGAGATACCAGAACTCCTAGTTCCCAGAGGAGGGATCTAACTCATAGCTA
CATTCGCTGCCGACTTGGATTAGTAGAAAGACTGCCCAGAACTGCGAACTTGAGCTACTA
ACACGACTCCTTAAATGACTCACTAGCAGGAAGGGATATAGCTCTTGGGGCAGATAGCAA
CATAGCTTACAGAGCTGCTAGCTAACGGCTCAAAGCTCTAAGCTCTGAAAATAGCTTAAT
AGAAGAGAGAAAACATTCTATGTTCTTAATAAGAGAGCAGGCGAAGGAAAGGGAGTTCCT
TGGGAGAGGAGTAACTTGCAACAGCGCTGGGGCAGCTCCCTACTACTTACTGGCAGGAGT
GCTTCCTTATAAGTGAATTGCAAAAGCCCTTCAACAGCTACTGACTTCAACAGCTCTTCG
CGACCCACCCCCTTGCTTGAATGCCTATAATCCGACCCCGGAGTGAGCTCACAGGTTGAG
AACGAAGAGAGGAGAAAAGGAAGGAAAAGAGAAAGAAGGCTTACAAGACGAGCTGGTATG
AGCACAAAGAGTACAAGCACGAAGAAGAATGATCAGTCTCAGCAGCAAGGCGAAGGCAAC
AATGGGTCCCTGCAGAAGAGCTCTAGGAAAGATCATCGAACTCATTGGATTGGTATAAAG
TAGCTCCTGATTCTCGGTCTTCTGGAAAGGGGGCGAAGTCACTAACTAGAGAAGGGGCAA
CTAGAATAGAAATAGAAGGTAGGGGTGAACACCCGGCAAGCGTAGTCGATAGGCAAGAGC
TCACCAACAAATGAATATGTGGGGGAGGAAGCTCTTTGAAGGAAGCAGGTAAATGCTTTT
TATTTTAGGTCATATCCCGTAGCAAATCAAGGTGCGGAGTCAGATGATTGTGAGAAAATG
AATGCCTCTGCGTCCGATGCCACGGAATCTGCTGCAAAGTCAGTCTTACTAGGATTTGTT
GACCCGAGACTGGCATTTGTCTTTCCGGATGAGACAAAGGGATGGAGCTTTCACTGTGCA
TCAATAAGAAGGAATAGCAGGTTCACGGTAAAGAACAGAACTAATAAGGCTATTGGGATC
GAGCCCAGACCTGGTAAGCATTTCTTTGAAAAGCAGAAAAGCATTCCACCTCGGATGAGG
AGTAGTTTCAAATAGAAGTCAAGTAAACTGATTCAAGTTAGCCCAAGCCAAGGGGTAATC
TAGCTGCCAGTGATGATGGAAATCCAGCTGATATAGATTCTGCTGCAAAGGCGGTAGTTT
TAGGACCTGGACCGTTGACTGGGAGCTGAGAACTCTTCTTTCTCTGGTGAGATCGCCCGA
GGGGTTTCCAGACGAAAGAAAGTAAGTACCAGGATTTGCCCCAATCTTAGAAACTTTCTT
GCTTTTAGAACGGAAAGTGGTACGAAGAAGGGCATAGACGAGCAAAAGGCTTCAAGGCTA
AGCTCGGGTTCCTAGGTATGAAAATAGCTAGGCAAGGTGCGAAAGCCCTGAGTGAACGAA
ATAAGGAGCAAAATCCCGCCGAGATAGCCAGTCCAGGAAAGCCTGACTCGTACCCAACTT
GAAGGTGCATAACGAGAGAAGAAGCGGCAACCATCAACGAATGCGATGCAAAAAAAGACG
TTGTTTGCGTTCGTAACGATTCCCTTATTCCTGCTGTAGAAGGAGTTAGTAGTTTTACAG
AATGAGACCAAAGAAATAGGCATCAGTAGGGACTAGCTTAGAGCTGGAAGGTGGGCATAT
GGGAAATATACGTATTCTAAGTGAAGCCGAGTCCGCCGGAAAGTCAGTAGTTTTAGGGCC
TGGCCCCGGACTGGAGACTGAAATTTGGATTTCTCGATTCATGAAGACCGACTGTGGGAT
CTTACCCTTGGTGGGTTAGAGGGGCTGCCCCAAGGGCGAGAAGTAAGACTGGCACACTAG
TTTCGGAGCCAAGTCGCATCCCGTGCTTGGGGACAATACAAAAATGGAGACTGAGCAGAA
AAAGCTTCCAGACCTTTTAAACGTTTTGAATTGCACCTTTTCGACGTAGGTGCGACGAAT
CTTTCAACTTGGGGACGACTCCCTGACCTTTGCTTGGGTTGGTCCATTCCTACTGACTTT
GACCTGTGACTTGACACCTTAACCAGTCCTCCGAATGGAGCTGTCTCTTCCAAAACCTTT
CTGTTTTAAGGCTTTCTCGAGCCTATATCTACCAAGTTCTTCTATCTCAGTTGGTTAGCT
AGTCTCATTAGTCCCCTTCGCTCTTTGATTGAACTCATTTAGTCCCCCAAACCTTGGTCT
ATCGATCCAGGAGTGACGGAGATAAACTAGAGTGACAACTTGATTATTATCGGCCTCTCT
TAAGCCTTTAAACGAGAGTTTGGATATCCTCCGATTCCCCGATCGGAGTCTCGTCTGCCC
CTTTCTTTACGTCACCGCACTGAATTCTATGCACTTCACTCACGTTCTTGACTCTAGTCC
TGTGATTCTTCTGAGAGCAAGGGTCCAACATTTCCGAAAAAGAAGGAGGATTCCTCGCCC
GCGTTTCGCGCGATATCATAAAGATTAGAATATTTGTTTTTCTTCTCTTAACATCAGTTT
CACTTATCTTTCATCCACTCTCCGATCGGCAGCGTGCGGGGCGGGTCGACGTCCGGGAGC
TCTGCCCAACCAAACCCTATCACAGGACCACTAAACTCCTGTTCTAGCTCTTTTTTTAGG
CCTTTCAGGCGACAATGGAACATGGCTAACCCATGCATCCACGTTCAGGAATAGCAGTTC
ATTCGATCAATGACGAGCAGAGGAAGCATTCTGTCTTCCAAACCTTTTCTGATCCCGGAT
CACTGTGATGAACGAACGTCGGTGCAGGCTCAAGTAGTTTAGTAAATATAGTATCCGGGT
GTCAGTATGAAAGATAGATCAAATCCTCGTGGTAAGGTTTGATCCATCGTTGAAATGCTT
AATAGAAGCCTTCAGGGAAGATGTAACAGAAGGATAACGTTGATTTAGTACACTTCCTTA
GAGAACTGCAAGTTAGTTAAGGAAGTTCATGTAAGTCCTACACCTAATAAGTATGACCGT
CAATAGGGGGAAACCAGACTCCTTTGCTTAGAGTTATTCAAGAAGCTAACTAAGGATTGA
ATGAGGTACCGTTAGGGCACCCTAGTAGTCTTCCTCTGTCAAGAACTAACAGCAGACAGC
AGATAACCATATATAGGAAGATAGGTTGTAAGATGCATTTCTTGACTTATAGCCTCTTGA
CTGCCCTATTTATTACAAGGAATAGAGGAAGGCATCACTCTTCTAGCTGTAAGAGGAGTG
AGTTACGAGAGTAAGGAACGGAGTGAGACTTCTTGCTCTTAGCTTTCTACCTCAGCTAGT
AAGGAACAGTTCTACTTTTAGAAGCCATTCTTACATCTCTTTTCATTCGATCTCAAAGAA
GAAAGTGGTTTCTTGTCACCAGCTTCGAGATTGATTCTGAGAAAGAGCCTTTCTAGAAGT
TCTAGAAGTGAAGGCGGAATTTGACTTCCATTTTATAATAGATTTCGAATTAACGTTGTC
TTGTCCGAGACCTGAGTTCGATCGTGCGAGAGTAGCGTTCGATCATGCGACACTACGGCT
ATTCCTATGATTAGTCTTAGAAGACCGAAATGCCATTAAATTAAAGTTCCACTGAGCCCG
CTCTTAGTCTCATAATCAACCCTGAACAGCTGGTTCTAGAGCTTCCGACCAAGAGCCCTG
GCCCTCTGAGCTCTTGAAGGTAGGCTGCTTTTTCGTCCTTCATGCCCCATTTAATAGAAG
TATAGATTGCCCGAAGGCTTCTTTGTCCTACAAGGCGTAGTCTCAACCGTTTACTCTTTC
TGAGGTAAATATAGATGGAACAATAGAAATAGAAATAGAAAAGGAAAGCGCGGGCCTTTC
ATCTTTGTTTGCAGAGTGACACCCCCTTTCTTTATCTCGATCTGCCGGAGCGGTGTCCTC
ACCTTAAGAAGGAATGCAAGAATGGCGGGATCGGATTGGGCTCACAACCCATTATAATAT
TAAAGAACCGATTATATTACTAAATAGGTTGTAGAAAAAGAGCGGTTGATACCATACCAG
GAGAGGGAAGAAAAGTCACTTAGCGAGCTAGAAGACCTATAAAGTAAAGGCTCGAGAGAC
CTCTTAAAACAAACTAACTCACGTGGGGGGAAAGATTGAATATTTGAATACAACACCAGA
TGATAGCCAGATCCGGATAACCTCACTTGAGGAATAAATGCACTACTTCTTTCTTGATCA
GGAGGGCCGTTCTCGTACAATACTGTTATTTATCTTTCTATTGCAGAATGGACCGCTACT
CGTGATGGACTGAGACTCTTCTCTTGCCTTGAGCTTGAGGAAGATCCGCGGATACACAAC
TCATTCTGTAACGAAAGTGGTTGGTAGTAGAAGACTAATACCAGAGAGCATATGAGGCAC
ATCCAGCTACAAGAGCTAAGAGAAAGGTAGGACCTTAGCCTAGTGAGTGACTTTCTTCAA
TTCAAGAAGAGGGAGAAAAGGCTGACGTGTGCTTCCAGCCTCACTCCCCAAGTGACTCTT
TCTTGTCCGGTCGTACTAGCCCATTTCTTAGATTGAGAGAGATCCCTAGGGCCTCGTTCT
CACTAGCTAAAGTGGTGATCGAAGTCCGTCTTGAGCTAGGTCATTTCTGTCTCCGACCGC
GCCGATCCGCGGAGTGAATTCTATCCTATCTCCTACCGAGCACTTAGCTAAGCTGGTAAG
AACAAACTACCTAGGCGTGGGCCTCTTTTTAGTATAAAATAGAAGGGTGCCCCTTCTTTG
TACTGTAAGTTGAGCAAAGTTGCCTAGAACCCAAGGTTTCGAGGACTCAAGGTATAAGGC
AGGCCATCCGACGGGCTATCTCACGGATTAAGTTCTTTCGATTCCCTTCTGTGGGTTCCA
AACCTGCAACAAGTGCTAAAAGCGGTGGCTGGCTTTCAAGGATCGAAATGGAGCGCCCTT
TCCTTTACCTCAAAAGGTGGCCCCCAACCCGAGAGCTTTTAAAGTCAAGTTGAGACTTGG
CGCAAGGAGCAGTCCGCGGCAATCCCAATTCAATGCTCTAGGCAATCCATCTCAGAGTGA
GTTATGAACAGCTTGGGAGGAAGACCTTCGGGTCTTAGTCCTATGATTATCAAGGAAAAA
GAACACAAGGAAGAAGGATACGGCGCCCTCACCTTATTAAGAAGGAATTCACCATCTTGC
CGAGAGATCCCAGACTTGAATAACGGATTCTTCTTATTCACACTCGACGAAACGGAAAGA
GAAATACCAATTCCTCGATGAAGTGTCAGATTTCTTCGATGAAGTCAGATCATAACTATA
TTCCTTCCAGACCGTAAGGCCGCATTTACTTGCTCCCTCTTAGGATCGTGCTTCTGATAA
TGTTGGAGGTGGCCTTTGTTGATCCGGGGCTGATTGAAACTTGAACGGCTCGGGTTGAGA
CGCTTGCTGCTGCGATGGCTGGGTAGGAGCTTGACTCATTGTGGATGTATCAATATTATG
TTGTCGTATCCGGATTTGGGTGACTCTCTCCCATGGCTGAATGTATTTCCTGTAGTCTTC
GTTGAAGATGTCATCTTGGATACAGGCAATCTTTGGTTCCAATTTTGGGACGGCAGAGAG
TGAGAACTTTGGCGGAGCAGCCTTCCTTTCCACGAGAGGAGTACACGTGGAAATGAAGCT
ACATCCTAAGAGCAGGAAAGATATTATTATACTATATACTAGCAGCCAGATCCTATTGGT
TAGAATATCCCCCTCTAAACCTATAGACAGGAGGGCGGTCGTAGATCAGAGCACTCACCT
TATGCCACTACCAACACATTAAGGGAAAAAGTCTTCTTCCTAGAGGTCAAACTCTCATCA
CCTAGCAAGAGGAAAAACCAGTGGAAACTAGATCCTCGAAGCCTTTTCTTTTTAACTTTC
TTTCCGCCCACAATACTAGATTGAAACTTACCTTTGACATTCCGCACCTGTGATCCTCCT
CACCAACCTTCTTTATGGAGGGTACCAACCGATCTCACGACGATGAGTCACCCACATACT
TAAAAGCATTTCAATACGAGAGCAACTATATCAAGCTCAATTACAACTCACTCTGATCAA
ATAGCACTCAGGTATAGGATTTCCAGCTGAAAGGTAGCCCTGTTCGCTTCCTTGTACGCG
CAAATCTAGCTCATAGCAGCATTGCCGAGTTCAGTTACTTAGTACAGAGATTGGAACAAC
TTAGCGCGGGAAGTCCCATATGTTGTCTTAGCCGCGCCTCACCTATTTCCCTCATAACGA
GATCAGAATGAGATAGAATTGGATCTCAAGTCTTAGCTAGATCTGGGCTACCACGTTCCC
TCAGACGAAAAAAAAAGAATACCTAGACCTGCTGCACCCGCAAAGTAGGATCCGGCTTAG
TCTACTAGAGACAGAGGAGAGCGAAAACTAAGTCAAAGGGGGAAGAGCTGTTTATGAGCA
TTTTTAGGCCGGTTGACAACATCCAATGTTTCCCACGAGGGTGCCGGAAACTCCTGTTTT
CCCAGGCGGAGGTATAGCCATTTTTTAACACATTTGAGTTGGTGCTCACTTGTAGGAAGA
TTCCCGCTCTGAAGTAAAGTCTTTTTGGAGCTCCTTCAAAAGAGGTTGGGATTACAGTTT
CAATTGGATGTGTCCTGGTTAAATCGTTAACGACTGATATACTGCCTGAGACAGGGCATG
CTCTCCCCTCTGCGTATCGAGAGAAAGAAAAAACTTCCTGAGGGGGCACGAAAAGCTTTC
TTTTTGTGGGGTCAACAGAGAAATTCACATATATTTAATGAGAACCACAAGGAAAGCCGA
AATCGCTGATCCAGCAATGGCAGGTGACACCTATGTTGAGATTACACAGTTGGTCAAACA
AAGGATGCTACAGATGGGCATCGTCCCGGGATACGCAAGCTCAACATCCTATATCAATGT
GTGTCGATTTCCCGCTAACGAAAAGTGGCTTAGATCGAAAGTTTTGAGTATCCAATGATT
AGCTTAGCCCGGTAAGCCCACATATGAAGTAGGAGAATCATAGTCAAAAAATGACTCGCT
CATTCACAATCAGACATTTTGACACTAGCCAGAGCGTACTACTACAGCAATGGGAAATTC
CAATAGTAGCAAATAGTCTAGAACTGGAAAAGGAAGTTTCATTCTAAAATACTTATCTTA
TATATTTCTCAATAAATCAATCTAAAGCCAAATCCTCAACCTCGAAATGATATCAAAGAG
CTTCGAATCTGACTTAGAGAACAGTAGCAATAGAGGGAAGGTTTTATGAGCAAGCAAGAA
CGAGGCATGAACCCGGCTGGCCTATCTTGTCTTTCGCGGAATCACCGGTGACTGCTGACG
CCGCGGCAGGATCGCAACGAGCTGGCGCTCCATAAACTAATTCCTTAGCAAATGAATACG
CACTATACTCCCAGCAATCAGCATATTGGCCCGGGCCGATGCTTCTATTCTAACAGCAAT
CTCGCATCCATAGAGGTGGTCTTCTTTAACCACGTAGTCTTATCCCCAGTAAAAGAATCC
GTCAATCGAGCCGAAACTCGACCTATGAGTGTCAAGGGAGGAGAGGATTCCCCACTTAGG
GCAACCAAGCATGCCCCCTCTTTTTTAGTACTAAACGGGGATGGAACGAAGAAGAGAGAC
CGACCAAGGAAACAAACACAGACCAACTACGCCTGCAAGATCAAGCACCTAAGACTTGAG
CCCCGAGCCTAATCGAACGAGCTGAGAGCCAAGCCTAACCGAAGCGCGAGCCTGTTCAAT
AGCCCAAATATAGCCCTGTGCCTTTGCGTACAGCCCTGCTCCCAAGCCTAATTGAGCCAC
TGAGCCTTTATTAGGATCAAGGAAAGACCTACACCGAGTGCTCTCCTGTTGTTGTTCGCC
GTCCCTGCCCATGGTTCAAACCTTTGTGCACAGCTCTTCCCCTGGGTCTACCCCAACCGA
GCCGGATTTGAGCTCCTACCTTTCGAAGGAAAGGGGAGTTTCACTTCGATTGGGTTTGTG
TTCAGCCGACTGTACTACATATCATGCCACAAGCGAAAAGAAAGAAAGCACCCAAGCTTG
CTTCTTTCCTTTTTTGCCTTGCCTTGTTAGGCAAGGCAAGGCAAAAACTGTAGATATTCC
TCCAACAGGGCATTCGTGAACAAGAGGGCATTCCCTCACAGCGGATTCTCAAGCAGCTTC
TTCCCCTTCTTCCTTAAAAATAAAAAGGAAAATCGTCCGCTGAAGGCCTAAAGAGAGGAA
CAACCCCAGACGCGAAAACAACTCGAAAGGCGAATCTATTTCAATCTACAATCCCAGACG
CGACAGCAACCTAAAACGCGACATTCCTTGGGATCAGACATTGGTACCCCATCTCAATAC
CAAATCGTCTGGTAGTGGGAAATCGTTTGGTATTATCTCGATGGTACAAATCGTCTGCTG
TCAAAAGCTATTTGGGATCCATTCTATTACTATTTTATATGTCACTTTGGAGCAAGTGAA
GTTACTGCAGAATTGCTTAGACTTGCTTGACTGGACTAGCTGGACTTAGCGGACTTACCC
CCTCTTGCTTTGTCTGCCCCCCTGTTTACCCCCATATCCCCGCTGCGTGGGCGTAAAGGA
AGTAAACTAAAAACGAATATAAAACAACTTCTTAATGCTTTGGCCGCTGAAGAGGAAGAA
CAAGAGTCTGGTTGCGCTTCGGGACGACTTCCCCTACCACTGTTAAATAACACCCTCTTC
CCTTAGTATAGTAAGCTGGCGGGCTTCTTCCAAGAGAGTGCCTTCACTACACTCCCCCTT
CAGACGCCTATGGCGTACTAAGGTACCATTAGGAGTATACTTTCCGAAGGCAGGGGAACT
CGAAAACAACAAACGCCACTATTAAACTGTTTAGGCGACATTCCACGCACAACTCGCATT
GAAGACGCTCCACTCGTTCGTAAGCACAATGGACTCGCGGTGAGTATGGTATGGAAGAAG
GATAGGGTCAGCAGGCCTTTCTATCTCTTGCATTCATCTTCTCTTTATTCTTTTACTCTT
TCTTCAGTGTAGGGCTTTTACTCCGTTTGCAGGCTTGAAAGGGGCAACCGCCCTCAAGAC
TAGAACGAAGGTAGAGCCTTATTCTATTCCTTCGCCTATGAGACATCTACTTAGTTGTAC
ATCGGTACTCGGACACCCAATCCCATCCCCTATCCTATCCTATGACTAGAAAGAAAGAAA
GACAAAGATTCCCATTAGCTGAAAGTAGGTCTACAGGGTGAAGACTCTCTATCGTCAGAT
CGTTGGCATTCTGGTTTTGACGCCAAGAATCAGAAAAAAGGGCACCTTTCTTTTAGTCGA
ACAGCTCTACCAAAATAGGTCAGTCGAGTACCCGCTCGAGTGAAAGTTCAACGAATCCGA
GATAGGGCCTTTTATTAGATTAGATTAGATTAGTAGGGCGAAGGGTCAACCTTAGTTTAG
TGCTCAGGGTGGAATAACCTTATAGACTTCTAACTGAATCAATGTCTAAGACTTCTAAAG
TGAATCAATCTAAAGTAAAATCCTTGGCCACCTGATGAGCATCACTCTCTTTGAGAAATG
ATGTGCGCTACACCGCTAGCCTTCTTCCATACAGCCATCGGAATCTCCAGCTTACCAGGA
CAGATGCCCCTTTCTGAGTTTTTATATTAAATTATTATCCTGTCTATCTATCTTTTAAGC
GCTTAATAAGATTCTGGATTTGGAACTACAGCCTTAGCCCTAGTAGCGGAGACTGAAGAC
TTTGGATTTGAAGAATAAAGTCCCCATCGGCTTTAGGAAGGGCCTTACCTCCAAGATCTC
AGTTTGCGCCAGGAGCCGATTGCTCTTAAGGAGAAAGCGATGGAACATAGTAGTGAATTT
ATCTCTCTCTACCGATCCGCTTTCGGTTAAGTCAAAAGAAGGGACTCTTAAGTGCAGAAG
GTAGAAGGTAAAGAGGCTTTCTTTGGCTTATACCGTCTATCCGCGCTTTCGACCTAAGCA
TAACAGGCCTTCCTCGTAGGGTAAGCAAACCATGCCTCGCAGCATTTCTTTCTTCTTTTC
ATTCTCAGAACAATCTCCAGAAAGAGACTGAACGCCAACCCCAAATAGGAAGCTTAATCC
AATCAATCCTCATGCTCCACTTTCGTCGCTTCTTTCTTTCATCTTTCCAATGAAATGGTT
CAATGTAATGGTTTTAATGCCATGCAAATAATTCCTTCTTTAGCTTGACTCTTAACTCTT
CATTTTAGTAGTTTATTAGTTGAAGAGTGAGTGACTCCTTGGTAGGAGACACGAACGGGT
AAAGTTCAAGTAAGGAGTTGAAGCTAGCTCTTTCATTCCATTGCCCAACAGGTGATTGGC
TTTGAAGAGTTGAAAGAACAATATGAGGGTGACCCAGATTTAAAAGAAATAGTCCAACGG
TGTGTTAATGGGGTAGACCCTAAAGGAGAATTTCTTTGGCATGACGGCTATCTGTTTCGA
GGAGGGCAACTGTGCATACCAACCGGATCCCCCCTACGGGATCAATTCATCTCCGAGTTA
CATGGTGGTGTCTTAGGAGGACATTGTGGCGTAGATTGGGGACAAGCCTACAATACTTTA
GTGTTTACCATCCTCAGCCAGACGGTCAAAGAGAAGTGGTAAACCGAAGCCCGGGAAACC
TGTTACGGAGCCTCATTAGTGAATTGGAGGATGGTAAGCCATTATTCCTAAGGAAGAATT
CGCTTACAACAGTTCTTTTAATCGCACCACGGGAATGTCTCAGTTTGAAGTTGTCAATGG
CAGGACTCCTAACCATGTGCTAGATTTGGTCCCACTCCCCATCTCAAGCCGCGTCTGCGA
TGATGCTGATGCTTTTGCCGAGCATATTCGTGATTTTAAAGCTAAAATTATACGACAAAT
GAAACAAAGTAACCTTCAATCAAACTAAACCCCTTGATCGACTTAGTGTAGTGGCGAACG
AGTAGGATATTCCTTCGATCTAAAGTCGGCAACCGATAGGTGGCCTTTAGTCTTTCTGTT
CGAAGTGATGTGCTATTTGTTTGTTTGACAGGTCGTTTGCCTCGGCTGTAGTCAATTCAG
CCTTAGCTTGCAACATATTTGAGGTTCCTTTTGTCAAAGGGAGGAATTCTCAGGTATCGT
TTGCGGCAGGTCAACCACTTTGATACTATTCGTCATGGCCTCTCTTCTCTTTATCACACC
ATATTTTGGTATGCGGCTGAACAAGTAGATCCTGGTGAGTACTTTAATAAATATGCAGTA
CTCGGTGATGATATTGTCATCGCGGATGCTAGGATTGCGGAGGTCTATGCCCAGAGTGTT
CATTATTGAGGATGTATTTTAGCCCACAAAGCCACATTCGCTTAGCTACAGGAAGACTAT
TTACCGATCGGCGAATCGTCTTCTATTGTCGGCGAAGCAGAGAATAGGAATTCAAACCTA
AAAGCAGTAAGATTGCTTCCGAGGAGGGACTTCGATTCACTGGTTCTTATGAACGTCTAG
AGCACAAGCAAAAAGCCTTAAGAAAGAATAGAAATGGGATGGGAGAGGATGGGCATTGAC
AAATCTGTCTTGACTGGCTGTCATCCGGCTGGACGAGAAGAAGAGTTTTGGTTCTTATCG
CTGAGACTCTCGCACGAAAGCGGGGAAGCGCAGGTGACGTAGTAGAGAGAGAATCCTTGT
TAAGCGCAATTGAAGTAAGATTGAAGTAAGAAAGTAGAAATTCAAGCTTTATTGAATATT
GCGTATAGAAAGAGAGACTCTTTTCTTGAATTCAGTATGAGTTTGCTCTTTTCTTTCGCA
GGATTCTCAGAGATCTGCGTCGTCTCCTCTCTATCATTTCCTCCACTTTTATTGATTCTT
TCTTTTCTAGGATCTGCGAAACCTTTACTATACAAGGGAACAGACCTGCGTTGACGTCAA
ATCCATCCTTTGATCTTAACGTCAGACCCTCTCCGCCTCATGTCTCAACGTTAGAACAGA
TCTTGTCTAACGTCAGATCCATTTGCTTCATCCTTTTTCTTTTTCAATAGGCTATGAAGA
ATATCCCAAACCTGGTGACTATCAAACTAGACGGCACCCATTTCATTCTCTGGGAGCTCC
AGCTTCCTCTGGTTCGCAGTCAACAACTGCTTGGCTTTATTTTATTGATGGAACCACTGC
TGCTCCAGAAAAGTAGATAGAGTGCTCCGGCTTCGATTTCTCGTCAAAAGTAGGCCGATG
GATCTGTCAAGGTTTCAAAGCCAAATCCTGCATATGAAGAGTGGCTCTGCAAAGATCAGC
TGCTGGTCAGTTGGATAAACTCCACCTCCCTTTACATCTGCGCTCAAATCCTCAAGCCCA
ATAAATTATGGCTCAGGTAATAGATCTGACTCATGCACATCAGCTAACGTCATTTCCTCT
TTGAGTGTGACAGTTGATTAGATCCCATCAGCTCGTCTGCTCAACCGCTAATTCTAAGAT
TTCAGATTCTTTCTTCAACTTAAAGGTAGGACTGGTTCCATTTGCTCCCTTGCCTACTCT
GGATCGAGAGAGGGCAGTCGCTCTTCCTTCTGCTAAGCCCAATCGAGTGAGTTCTATTCT
AGTTTCGGTCTCTTTGTCGAGTTCGATTCTTTCCACCCAGGTTTTTAACCCAGCTGTCTG
GTCTGGTTTAGCAGTCTTCCCTCAATAGCTCTTTTCATTTATAACACTATTCAGAGGTCA
CCCCACGAACTTCAATCTGAAGACAGGCAATCCCGGTTGGTTATCCCGATCCTTCTTTCC
CTGTTATCTGGTTATAGCTCTCGAATCGGACTCTTATTCAGATTCCGCTTTTCATTCATT
CTACGCTAACTTCATTGAAGAAGGACTTCGTCAACCTCGAATCCAGCTTTTCAGGAAAGG
CCGGATTACATATTTATGCCTTTAGGCAGGAGGAGAAGGCTTGCTTGGTTGAACTACCTT
CCTGGCTGGCTTGGTTTAGGAGTGAAGATGCATAGTATAGTAAGGGGTGCTTGCTTCCCT
GCTCAATCCAATCAATGGGTACCCGCTTGGTGCCCTTCTCCCTGCTAGCATACCAATCAA
ATCAATCGTCGGAGACGTAGTAGATGAAGTTAAAGGACTCTCGCTACTTTCCTCTGGAAA
GAAAGAATTGCTTTTCGCCCCATCCTATCATGCGAGAACCGCGGGTGAGGAAAAGAGAGA
ACTTAATACTGGTTGGTTGGCCTTCACCCTCGTAGGGTTTCTTAGAAGGCTCGCCTAGTA
GCGCTCACCCTCTTATTCATGTGTTCTAGTGTTCTTGTTCTCACGGATTAGCATCCCCAG
CTTGAGGATTGATCTTGGGCCTCAGCGTAGGATAATGATGCGTAGTACCATCGATCAAAT
ATCCTACTATTCTAGATTTAGAGAAGAGAAGGGCTAAACTGGGATCATTCCATCCCAAAG
GGAGTTCTTGCGAAGAGGCCAGGCTCTCGAGCGGAGAAGCGTAAGTAAGAGAGTCGCTCT
TCCCTTCTTTCTTCCAGGCAAGGAGGTCTCTCGAGCCTGCAGTTTGCTGCTATCGCCCGA
GCAATAGACGAAGAGGGGCTTCCCATTATACAAGATGCAAATCCAAGTAGTGTAACAGAC
TAGCTATAGGACTCTTCATCAGACAATGAGCTAAAACTAAAAGAAGTCCTTTCTTCCCGC
CTTTGGGATGGAATGATCCCAGTTTAGCCCTTGTCCTGTAGCGAACCAAGTCCGCCCCCC
CTTTTTATCATTTTGTTTGAGGCGGGCTTGCTCTCATCTAAGAGAAAAGAAAAAAGGGAC
AACACTCTTGGATATCTAATCGAATTTCGTAAGTAAAAGAAAGTAGCTTTCGCGAGCTAT
ATTTGAGATTCCGTAAGTAACTTAGTGCTTTAAAAACAAGAGTCACGCTCTAGCCCTAAG
AAATAGGCTTCAATCATCGGTTCAAATCCGATAAGGGCTTCTTTCTTCCCGGTATACCGC
TCTCCAGAGCGA
>TeaL_2255
GTATGTATGCAAAAAAAAGTGCACGTTTTTAGTGCATGCCAAACAAGCACTACGTATTGA
AAGAGAAACACCGTTTTCCCAAAATGTGACAAATCTGGATGAGTTACTGTTATTGAATTA
ATAATTCACCCATTTACAGTGATCAAATGACTTCAAGCCCTTCATAGAAAATGTGCCTAA
CTGATTTATCTACAACATATCAAAATTTCTGAATTTTCTGACATCATTTGCTATTTATTT
TATGTGTTTATTTGAACTGGCAGATTGCTGGAAATCCCAAAATCTGCTCTTATGTGTTTA
AAAGCTTGTTCTCTAAATTATTTATTGTTTGTACCTGTTATAAATGCATGCAAGTGAGGT
GGTTAGTGTTAAATACTGAAGATTATCTGTTGTTATATTATGGGATATGGTCGGGTGGTT
TAACGATCATGAAATGGCAAGGTTATGAAATGGTATTGAATATGGAAAGGTTGGAACAGT
GTTATCAGAGGCGCGCCTAAGCGCTAAGCGAGGCGAGGCGAGGCGACCCTATAGCGCTTC
ATACACACTGAGGCGAGGCGAAATGGTGAAGCGAAGTCGAAGCGCATGAAGC
>TeaL_2256
AAAATTATGTATCAAAGAGCCTCGAAAAAAATACTAGTAGTTACTAGTGTAATGCTTGCT
AAGGGTTGGCTTGGGATGTTCTAAAAAAGTGCACTTTTTGACTTATTGGCTTATATGGGT
TGGGTTTGAGTTAGGTTTGATGTGATGTGTTAGAGAGATGATGTGATTTAAATAAGATGA
TGTGACTTAAATAGGATAGTAATTTTTTGACTTTTTATATTATTTAATAGATGCCAAACT
TAGCCTTAATATACAAAGAGAGTTGATTTCAGTAAACTGTTGAAAAATAAAACATGAATA
ATTAAGATATTATCCTACTCCTTAGGGGTAAAATAGTAAGAAAAATGGACGTACAAACAG
AAAGGAAAGTTCAGTTCTAACTAATGAACTAAGAGTTTATGGAGGCCTTCCTATGGGATC
TTTTGCTAGATCTAAATCCTACTCTATTAAAAACATAATTGGCAACCAGTGTTATTAGAG
GTGCGACTAAGCGCTCGCCTAAGCGCGAAGTGAGGCGAGGCGAGGCGACCCTTTAGCGCT
TCATACCCACTGAGGCGAGGCGAAATGGTGAAGCGAAGTTGAAGCGCATGAAGC
>TeaL_2257
AAATGCAAACAAATAAACAGTTTCAGCATAAAGAAATTAAAGAACAACATATTTTTAGCA
GAGGTAATAATGGAAAAATAGTGTTTTAGCAAAATTAATTGAAATTTTTTCAACAAAATA
ATTATACAATTAACACAACAAAATAATTGTAAAATAACACAACAAAATAATTAAACAATT
GTAAAATCAATTTAGTAAAATTAATTGAAAAAATTTTCAGCAAAATAAATAAAAAGAGAA
ACAAAACAAGAACTAGGGAAGAAATTAAAAAAAAAAAGGGAAAAAAAAAAAGAGTTTGAA
GAAGAAACGAAGACAAAAGGAAAAAGAAGCAACAGGAGAAGACGAAGAGAAGAAAGGAAG
AAGAAGAAGCAGGTACTCATCTCCTTTTTCGACTGGAACGATGTCGACTAGGGTTTTGAC
TTCTTATTTAGTAGAAAGCAATTATAAAGTGCAATGCATGTCCACAAATAGCACAAAAGT
CATTCAAATCAAGGGCCCAGATCTTTCGAACTGAAAGCAGACAAAAAATGGTGAAGCGAC
GCTTCGCATCGCCTCTCGTTTCAACGCCTAAGCTTCGCTTCATGCGCTTGGACTTCGCTT
TACTATTTCGCCTCGCCTCAGTGGGTATGAAGCGCTAAAGCGTCACCTTGCCTTGCTTCA
CGTTTAGGCGAGCGCTTAGTCACGCCTCTAATAACACTGGTTTAGGGTAATAAATGGGTA
AGAATTTAAGCATGAAAAGATGGGATTTTGGCGTTGTTTTACGGGCTGTGAACAGTATCC
GTGAACAATGTTTGGGCTGTTAAAAAGGTGTTGAAAATACAAGAGGGAAAGGAGAAAAAG
AAGATTGATCTAGGAATCACACATAGAATTCCTTAGGCATCACACCTAGGGTTAGGATTG
CATCACTCAAATCTAAAGAGGCTTCAAAGCTCTCAAAATTCTTTAAAATATCAACTCTAT
TGAATTAGAATCTTTACATGACTTCATATAGACTTCAGACTTCCTAAACCAATTATAACC
AAAAAATGAAACTAGTAAAATATTTTTGACTTTTAAAACTAATTTAAAACTAAATAACCC
ACAAGACAACTATGGTCGACCCCTACAGCCCATGATAGCAATAATGAAAATTACCAAAAT
ATCTTTGACCTAAAAATCCTACAAAACATAAAAATAATCATAAAATAAGAATCTAATAAT
ACTAGAAATATAATTATATAAATCAGTTACTCTATGAAATCATGCAAATGTCCAAATATT
ATTGCTTCGTTGAATTTAGCCTTCCTTAAGTTTCTTATACTCTGCATCATTCTCCCTTGG
TTGGAAATAACTCGACCTTGACTTTTGAAGTATTGGACTATAAGAATCCACAAGGTTTGA
AATTCCATTCACGGTTTTATGTTAGAATCTTTAAGTTTTTGCCGTCTTTTCTTCATTGGA
GATAGGAACAAAAATAATGAGAGATTGATCTTTTCAATCTTGCCACTATTTTTTTTTTTA
ATAACAAAGTCTATTGGCACGGAAAACACATCCTTGAATTGATCCAAATCAATTTTGGTA
AAGTTTTCTTTAATATTCCCAACAATGACCGCAATCTCTTGCTTTTTAACCTCTTTTCCC
AATACATGGTCATCTTTTGATTCGCTTTTGGACTCTTCACACATCATGATTGCAGCAAAG
TCATTGGAGACCTCGGATTGCAATGTCATGACCTCTAAAGGTATTATATGATCTAGACCA
GCAATTGCTCTTTTTTGATTCATTGCTCTCAAGAGCATAAGGAATGACAATTTCTTTGAT
TTCACCCTTTGCCTTTTCAAGTTCAATACATGGTGCTTCAATTGGTGGCTTCTCATCCTT
CATAATCTGGCAATCATTTTGAACATATTCCTTGTCTTGCAACTTCAATTGTGTAGAGTT
TTGATTCCTAAGTACAACATCTGGCCTTGGCGCATCTTGTAGTGAATTTTCAGCATCTTT
TTGTGGCACTTTAACCCTTTGTTTTTGGAGTTTTTGTTGGCTGGTTTTGTTGGACAGCCT
TTGTATTCTACATAAGCTTCAAAACAGTAGATTTCTCCTTCAATTTTGCAAAAATTCATA
TTGTATAGCCATTTGAATAGCATCTTGGAGATCTTCTAAATATGCATGAGATATCTCTTT
TTTTAATCCAAATCTCAATCTACTTTTGAAACGAGCAATAGCCATCCATTCACTTTCTAC
TACTCCAGATTTGAAAAATAACTCCATATATTTTCTTGCATAATCAATCACGCACATATC
ATCTTGCTAAAGAGCATACAATTGATCAAGAAAATCATCTTGAAGATCCCTTAGACGAAT
TGTTTTTGTAAGAAGTGCTTTACCTTCTTCCCAAGTCAATCCACTTGTATAGGATCTCCT
ACAATGTGAAAACATCATGGCAGAACCTTAGGTTTTGATACCAAACTGATACAGGACAAG
AAGGGTTTAGGGTAATAAATGGATACGAGTTTAAGCATGAAAAGACGGGATTTTGGCACT
GTTTAGGGGCTGTGAACAATATCCATAAACAGTGTTTTGGTTGTTAAAAAGTCTTGAAAA
TACAAGAGGGAAAGAATGAGAAGAAGAAGATTG
>TeaL_2258
CAAAAACGTAGGCAAAAGAATGAAGACTTACAACTCAAGCCTAGGACACTACTAAACAAA
CCCACTATTTTTAATTTGACTCAATTATTAATTAGTTAGCTCTGATCTCACCCCCCAACA
TTCTGGAAGGTCAAAATTGGAAACTAATCGGTCAAGTGTGGCACCTATTAAATATCAGCT
CTAAATTGGAAGGCATGGACATTTCAACAGATCTACACGCAAACATTTGTACAGTTTTCA
ATTAGGCATTAAATCAAACAACAATGCAACCAACCAATATGTCAGACAACCAATAGGAAT
GCTCCAAACAAAAATATCCATGCTTTTTATCCACCCAAAAAAAAAAAATATTCATGCTTT
CAAATTCTATATAAATGGGTACGGTATGTCCCCATATTGAACACAACCAACTCTTAGAAA
AAACATCCCTTACTCTTGGAGATGGAGATGTATCTTCCAATCCTCTTCGTCGCTTCGCTT
CTCTTCTCCTACTCTCATGGTTCAGTGCTAGACTTCTGTGTGGCAGACTTCTCATTGCCC
GATGGACCTGCAGGCTACTCTTGCAAGAAACCTGCTAAAGTGACGGTTAATGATTTTGTT
TATTCAGCTTTAGGCATTGCTGGTGACACTAACAATCTTATCAAAGCTAAGGTTACACCA
GCATTTGCAGCTCAATTTCCGGGTGTGAATGGGCTTGGCCTTTCCATGGCACGTCTAGAT
CTAGCCGTGGATGGAGTTGTGCCAATCCACACGCACCCTGGAGGTTCAGAAATCCTTTTT
GTGGTGGAAGGAACAATTTGTGCCGGATTCATATCTTCTTCGGCCAACACTGTTTATTTT
AAAACTCTTTACAAAGGGGATGTTATGGTTTTCCCACAAGGGTTATTGCATTTTCAATTC
AATTCTGGAAATAAACCGGCTCTTGCGATTGTTAGCTTCAGTAGCCCAAGCCCGGGTCTC
CAAATCACCGATTTTGCGTTGTTTGCCAACAATTTGCCTTCTGCATTGGTGGAGAAGGTA
ACTTTCCTTGATGATGCTCAGGTCAAGAAGCTCAAGGCTGTTCTTGGTGGCACTGGTTAA
AAAAGGCCTTTGAAGCCTTTTTATTTTTATTTTTATTTTTTATTTTTTATTATAATGGTT
TCTTTTTGTAGTACTACTTAAAGAGTTCCTCCAGTCGAGTGTCTTTTGTATGGGTCTTTA
ACATTTCCTTCTGCAGGCAAATGCATGTTTTTTTTTCTTTTAATAATATTTATCTGAATA
ATTGGAGAAATTCCATTAGTATATTGTTTGTACATTCCCTAATATTATGCGGATGAATGC
CCCATGTAGAAATGGGCATGATATGACAGATAACAATTAGAAATGGGCATGATATGACGG
ATAACAATTTTGCTATACTGAATTGGACTGGCCGCCTTGTTGACATCATGCAAGGTGTGC
TTGATTTCAGCAGCTCTAGTTTCAATAAGATATTTTAAAATCGCCCCATATTTTAAAATC
GCCGCATCCTGTGTTCGCATCCGTGTCCATATCTATATCCATATCCGTGTCCGTACTTCT
TAGGTGAGAATGGACTGTGAAAATGCTAATAGGATTGATTA
>TeaL_2259
ACTTGACCCGTCATTTGATTCACCACATTTTCACCAAACAATTGCGAAAAGCATAACTTG
ACGTACTTACATTTTTTTTTCTGAAGATCAAGCAACACTGCAACATACACTAGGAGATTT
ATTTTATCTCCATTCCCCCAACACTTTTCAAATTTTGCTTTCATCCCTTTGGCCATTAAA
GATAACATTCATCCTCCTTGACCATTTTGAAGATGGTACTCTGCAAGTGCACCTCGTAAA
AGACTATCTGGCATTATGCCATCTTCCAGCATATGGTTATACAACATCATGGCATCCGCT
AATCTTCCAACCTTGCAGTAATGACGAATCAGAATACTATATGCCATGACATCAGGCAAT
AAATGCTGGTTTACAGCACAACAGAATGCAAGAGAAGCTTCCTCCACGAGTCCCCTTTTA
CATAGACCATCAATCAAGATGCTATAACTCACAATATTTGGAGGGATTTTGTTCCGGGAC
ATCTCTTTATGAAGCTCAAAAGCATTTTTCATGTTATAGGATTTGAAATAACCATCAGTT
AAACAACTATAAGTGACCACATTAGGTTCCGGACCTTTTTCCAGCATTGTGGAGAATAAC
ATCATCGCATCATCCATCCTACCTTCTTTACAAAAAGCATCAATCAGGACAGTGAAAGTT
TTGGCATTGGGTTTGATCCATCCATGTTTCAGCTCTTCGTAAAGTTGAACAGCCCCGCTC
AACATTTTCAAAGAGCAGAAACCACAAATCATAGTGTTGTACG
>TeaL_2260
AGACAGATCACAGGGACACACCCTCCATACCTTAAAAACAAACTAGAAAAGCTTGCACTG
CGTACATAATGCAGGGGGCATTCTGTTCAATAAATTTGACAAATCAAAAATGAAAAAAAC
ATTGATCTCAAATTGGGTGCATGCTTTTGCACTTCCCCTCTTCCCCCCCAAAAACCAAAC
GTTTCGATTGGTTTTGATGGATGTTTAGATCATGAACTTGGTAGGATGGATGATCACCTC
TTGACCCTTTGACATACCCTTACGGGCAACTGTACGCCGTCTTCGTCTCCGATGACTTCC
CATCTGTAAGAAGTGGTGAAGTGGTGGAGGAGGAGGAGCATTTCAAGCTTAGCCAGCTCA
CTGCCTGGACAAGAGTGCACCCCATTCCCAAATGGCATGTACGTGTTTGGTCTCGGTGGC
ACCTCAAATCTTGAAGGGTCGAATCTTTGGGGATGAGGAAAGAAATCTTCAGAATGATGA
ATGGTTCTGAAGAGAGGAAGAACCTTCCAACCTCTTGGGATTAAATAGCCTTCAAATTCT
ATGTCCTCAACTGCTTCCCTGAATGTGAATGATAATATACTTGCTGTTCTTAGAGTCTCT
TGTATCACCCGGGTAGTCAAAGGCATGCTACGAGTATCATCCCACGTAAGTCCACGGTCG
GCTTCGATTATTCTGCGTCGAATTTCGTCTTGTTCCTTTGCAACAGAATCCAAGAGGTCC
CTATTGTCATGCAAGTACTTGAGAACCCATGTTAGAACACTAGCAGTGGTATCATGAGCA
GCAAATATAACTCCAATAATATTATCAGCAATTTGAGCGTCAGTTAGATGATTAAGCTTC
TTCCGGTCTTCTTCTGATCCCAGTAATATCCCCAACAGTCCTCCAGTTTCTCTCCCACTT
TCTCTTTTCTTTTGTATCAATTTTCTCAGATTCTCATTCAGAAGCTTCCTTGCCTTCATT
GCTTTGTGAAAGGGAGTTCCCGGGAGATTTAAAGGCATGGAATTGTATCCCTTCTCCAAG
GCATGATACAAGTTTTTGATTCCTTCCATCTCCAAGTCTCGGCTGTTGCCGAAGGCTGAA
ATCATTGCCACATCAAAAGCATACCTCTTCATCTCCTGTAAAGTGTTGACAGTTA
>TeaL_2261
ACTTGGACATCAGCAACGAGGTTAAATTCGCCTGGAAAATTCAGAGGGACATGGCTGAGA
GAGGACACAGTCTTGAGAGCATCAAAGCAAGTATCGAAGCCCGAAAGCCAGATTTTGATG
CCTACATTGATCCACAGAAGCAATATGCAGATGCAGTGATAGAAGTGTTGCCAACCCAAC
TCATTCCAGATGATAATGAAGGGAAGGTTTTGAGAGTGAGGTTGATAATGAAAGAAGGTG
TGAAGTTTTTCAGCCCAGTTTACCTCTTTGACGAAGGCTCCACCATCTCATGGATACCCT
GTGGGAGGAAACTCACTTGCTCCTACCCTGGCATCAAGTTTTCCTATGGTCCCGACGCTT
ACTTTGGTCATGAGGTCTCTGTCCTGGAGATGGATGGTCAATTTGACAGATTAGATGAAC
TCATTTATGTTGAGAGCCATCTCAGTAACATCTCTACCAAGTTCTATGGTGAAATTACCC
AACAAATGTTGAAGCACTCCGATTTTCCCGGCAGCAGCAATGGAACTGGTCTCTTCCAAA
CCATAGTCGGCTTGAAGATCAGAGACCTGTACGAGCAAATTGTAGCCAATCGGGCTGCAG
CTCCATTGGAAGCCACAAAAGCCTAAAGAGAGTCTTATATATTAAGCCAAGGCACCACAC
TCATCTCAAATTATCCCTCTCCCCAATCAGCATTTTCCTTCAGATTCCCCTCCCTCTGAT
GTTTCTAGTTGAGTGTTAGGATATACTCATAAGAATGAGAAACACTCCATTTGTTTATTA
TAATTGGAACTTTGTGGAGATTTGTAATATACAGAAGCAAAAGAAGAAATAAAATTGAGT
TGAGAAGATAGGGGTGTGCACAGTTCGGTTTGGTTCAATTAGGAAAAGCTTATGCTACAA
ACATGAAACCGCTAATCATATTCAAAAATCAAAACCAATGTGACTAAATGTGTTCATAAT
TCTATAAGATTACTTGGCAACATTTAGTATATTTGCAAAGGAAATATGAAAAATAACTGA
TCATGAGCTCAAAAACATACTCACTTAGAAGCTTAAAAGCAAGAAAGGAGAAGATACTAC
TATTAGGGATAACTATGCTCCCAAAAAGGTGTTCCCATGTGCCCTAAATATACATACAGC
AGAAACTACATCTAAGAGGAAAGACAAATAATTTACATGAACAAGCCAAGATATACCTAG
CCGTGACCTTTTCAAATCTTCACTTAATTGTCTTAATTGTGACAAACTTATTTGTACCAT
GTCTAGCCCAATGGTCCTTGAGGTCAACCGGATGAGAAAGGTCCAGACCCTCAGCTGCGA
GTCTACACAGAAGTTTCCCATATGCACCAATGCTCATTTTCCTCCCAGGCACGCGAGCCC
CAGGCTTTGAGGGACTCATGGGGAGTGGATATTCAGATATGTTCGTGTTGCAACATGAGG
ATTGCCATCCTTCGGTACCCCATTTATAGCAACTTCTAGCAACACCAGTACAAGAACAAT
ACGGTGGAGGAACCACTGAAAAATCCAAGTTGGCTTCGTTGAAAACCATGTT
>TeaL_2262
GTCAATGAGTATGCCAATCATATTCTAAGTCCATTACCAATTGGACGATATTTCTGAATT
TTTTTTTAAAAAAAAAGAACACAAAAATATATTTTTAGATGATCAACAAATTAGTAGGGC
TTATCCAACCTAAATATTTTTAATGAAATATCAAATTTCATGACAATCTTCACTAGTGTA
TCTACACACTTTTACACAATGGAATTGATCGACTTTCAGAGAAAAAAATAAATATCATCT
AACAATCACGAGACTGAATATTTTATTTCATTAAGATATGAATTATTGTTCACATAAATA
ATAAGGATATGAACACCCAGCACAGAGATTTAGTGCACTCTGGTGTGATCTTTACTTATT
TTGATTACTTGATCAATCACTACTTATAATTGAAGCTCATTTCCATCAAACAACATTTGT
CCAAAGAATAATGACTTCATAAATATACTATAAAAACATATTTATATGTAGATATATTTA
AATTAATGAGTGCTCATTTGGACCAAAAATGCGATTGTGGCAAGTTTTGTCACAAGGATA
AGCACAATCGATCTTTTGGAAAGGGTTCCTCTCATAGTACCAATCACCAACTGCCTTTGC
AATTGTAATTCCACCGAGTTTTGGAGAGTCAGCCCTCATCCATGTCTCCTGCACTTCAGT
TTGGCAGTGAGCATAGCAAGAGTTGATAAACAATCCTTTCGATGAATCGCCGCCTAGTCC
TGTCAATGCACTTAAAAATGCCAACCTGAATGCATGCATGGTTTGTAGCTGATTAGATGA
ACACTTAGTTATATCAAGCTTGCAGCTATGCCAGAGGCCATGAGGATCAGCAACTCCTGG
TGCCAAGATGTTCTTTATCTGCCATGAATCGTAGGCTGCGTTTACTAGAAAAAGTGGTGT
TTGAATTTGCTGAGCCATGTTTTGGGGGAAAAAACACAAACCAGGTCTCATTTTTGAAGT
GCACGATATGGGTAAATTTTTCGCTGATCCATGTGTGGCGACTACGTCGTTGTAGAATGC
TTCAATGTGTTGTGTTCCGGAAACATCCTTCATATTGATAAAATAGCCTGCGTCCGAAAG
GCATTTTACTTTAGTACCGATGGGTAGGAGAGCTCGGAAGCTATCACAATGCAATATGGA
TGTTAAACCACCAGCTGAACAGCCTGAGATGATAGCATTTGCAGCATTCTTCATTCCTTT
TGCTAATAGATCCTCAATAACAGCGACAAAAATCCTTGCACCTCTGAAGTGAAGATTAGT
AGCGGGATTGACTGCTTCGACATCGCCTGTAAATGATGACCCATCGCAGTACATAACCTT
GATCCTATTCCAATTATAGAAGTCTGGATTAAACTTTTGCAGGTTGCTCAGAAGCCCAGA
GAAAGCAAGCTGATTTGCCATTTGCTTAGATGAACCTAGACGAGTGTTCTTACGAGCAAG
GCAAGTTGTAACATTGTTACACCATCCTCCTCCCTCAAAATGAACCAACCAATTGTTAAT
TCCTGCTCCAAACCCCTTATCAAGATGGTAAGCCGGGGGAGACCCATCCAAACAAACTGC
TCCTTTTGCAACAGCATTCTGAACATAAGTTATGCCAACATAGAAGCCTTCTGTTTTGAG
CAATATCAGTACACAAACTAG
>TeaL_2263
GTCAAGTAGGTAATCACGTTTAGCGGCAAAGTTAAAGTAGGAGATCTAACCCTTTGAATC
AATTCTTCTGCTATCAAGTTTAGATGCTTCAACTTATGAAATGGAGAAGGATGACTTTTG
AGAGCATCAGTTTGCATTGCAAGAACCTCAAGGGTTATCAGCGACAACGTAACAGAGCTT
GCTTCTCGAAGCTGACCAAGCATGTTTATCACATTGAGCGACAAGCTTCGCTCGATAATT
GCATTGAAAGGAACCCTTATGTCGATATCAACATTGTCCAAACAAGGAAGACTCGTCGCA
GAAAAGACTGGTGAAACTCTACCTTCCAGCTTGAATGAAGTCAGTCTAGGTGCCGAAACC
ACAATCTTCTGTCCAACAGGGACAGGGTCCAATCCATCAGAGTCCAATTGATAATAGTCT
GAAAACCAATGTTCATCATCGTACCATAATTCCAACTTCCTAAGTTTCGGAGCAGTGATA
TTAAAATCATTTAGCTGCAAGCAATCCAAGATCAAAGTTTCCAAATTGGGACAATTCCCA
ACAGTCTCAGTGATGAAATCGGCAAGGCCAACGATTTGTCGAGAGGAACTTGGTTTCCAT
ACTCGAATGTGAGAGATTTGAGAGATTCAGAGTTAATCAAACAGAGAGGAAGTTGATAGG
CACTGGGATAACTAAATGCCGCAACATGGAGTTGTTGAACATTGTGCGAAATTGCGTAAG
AGAGGGAATTCTCGATGAAGCTTGGGTGGTCACAAGCATGGGGAGAGAAGTAGAAATTGC
AGAGATTGGAGTTGGTGTCTCTCTGAGACAATACTTGGTTCACGAAGTGCGGGAATTGAT
GAAGCCTTTTGGAATCGTTGGGAAGTGGAAATAGGTCGACATCGAAGTGGAGGTTGGGGA
GGGAAGTCCAGAGATACCTCCATCGTTTTGACAGCGCGCAGGTCTGAATTGCGTATTTGA
GGTCCATGGAAGATAGGATTTCGTGAAGAATCGGGTCTGGTAAAGTGCTGATTCTGTCTT
CTTCACCATCTTCGATTGCTTGCTTTTTCTTCTGATTACTCGAATCTTCCATGCTAATTC
TTCAGCAATTGTTTGTGTGTGAATCGTTGTAGCTAACTAGCTGTGTCAAACTGAGAATTA
GGCGAACGATCACGAAATAGCGTCTAGGGTTT
>TeaL_2264
AGAAAATAAGATAGATCCATAAGCCAGGAGCAAGCAGAGTCAAGAAAAACACGTACGTAT
CGCATCCCCTTCTCTCTTTCTCTCTCTCTCTCTCTCTCTCCAAGTGGTATGTTCCGTCGC
TAACCCCATCCCATACATTACGTACAGTATATCTGTGTATATATACACATACATACATCT
TCCTAGAAACCCTATCAACCCAATTTTCAACCCAATTTCTCAAATTTTGCTTCTCAAATC
CTCACTCACACCCCCAATTTCACGTGCGTATATGTGTCTTGTTTAGATTACATAACAAAT
TGGTTTCGATTCGGTTAGGGTTTGAGGCAAATCGATTCGAATTCAGTGATGTTTAGGGTT
TCAGAGCTTCGTTGAGGAAGATAATGGTCGATTCAGCTGGAATTTGTGTGTATTGTATGG
GCGAAGAATGCCGGAGCTGCGCAAAGGGGTACGACGCGGCCGTGATCCGGTAGACCAGCG
GCGTCGGAATCCGGCGAAGAAATCGGAGCATTTGGTTGGGAATTACATCAAGACCAGGGC
GGCGGTAGCGAAAGAAGCGGCCGAGGCAAAGGCGGCCGCCGCCGAGGAAGCGGGGGAGCG
GAAGCGGCGAGGGGCTAGGTTAGTTGGGGCGGTGAAGAAGCGGAAGGAGGAACAAGTGGT
TGTGATTTCGGAGGATAAGAAGGTTGAAGAGGGAGAGAAAGAAGGTGGGTCTTTGCCTGC
GAGTGGAGGTGAAGGTGCTGAGGCTGCGATTGGGAAGAAGAGAGATACCATGGGGGATGA
GAGTGGTGGTTTGAGTGCTAATAAGGTGACTGGGCAGGAAGAAGAGGGTAACACTGCCCC
TTTCCCTGAGAAGGTTCAAGTAGGAGGATCGCCGCTATATAAGATTGACAGGAAGTTGGG
TAAAGGTGGGTTTGGTCAGGTATTTGTGGGTCGCCGCGTTTCGGGTGGAAATGACCGCAC
TACCGGTCCTGGGGCTGTGGAGGTAGCTCTGAAATTTGAGCATAGAAATAGCAAAGGCTG
TAACTATGGTCCTCCATATGAGTGGCAAGTGTACAACACACTTGGAGGAAGTCATGGAGT
ACCTAGAGTACACTACAAAGGAAAGCAAGGAGACTATTATGTAATGGTTATGGACATGCT
AGGGCCTAGCTTATGGGATGTATGGAATTCCTCAGGGCAGTCGATGTCCTCTGAAATGGT
GGCATGCATCGCTGTCGAGTCTTTGTCAATCCTAGAGAAGATGCACTCGAGAGGTTATGT
GCATGGAGATGTAAAGCCAGAGAACTTTTTACTTGGTCAGCCCTCTACATCACAAGAAAA
GAAGTTGTTTCTCGTGGACTTGGGGTTAGCAACAAAGTGGAGAGACAGTTCTAATGGGCA
GCATGTTGACTATGATCAACGTCCTGATATGTTCAGAGGAACTGTCCGATATGCCAGTGT
TCATGCTCACTTGGGAAGAACTGCCAGTAGAAGAGATGATCTAGAATCTCTTGCATATAC
ACTCATTTTTCTTCTCCGAGGCAGGCTTCCGTGGCAAGGGTATCAGGGTGATAACAAGTC
ATTCCTAGTTTGCAAGAAAAAGATGGCAACATCTCCTGAAATTCTGTGCTGCTTCTGCCC
TGCACCACTTAAACAATTTCTCGAGATTGTGGTGAACATGAAATTTGATGAAGAGCCTAA
CTATTCAAAGCTAATCTCTCTGTTTGAGGGACTGATTGGTCCCAATCCTGCTATACGGCC
AATAAACACAGATGGTGCTCAAAAGATTATATATCAAGTTGGTCAAAAACGAGGTAGACT
GAATGCTGAGGAGGAGGATGATGGGCTGCCTAAGAAGAAGGTTCGTTTGGGTGTCCCTGC
CACACAGTGGATTTCAATTTACAATGCCAGGCAACCTATGAAACAGAGGTATCATTATAA
CGTGGCAGATGGCAGACTGGCTCAACATGTGGAGAGAGGAAATGCAGACGGTCTACTCAT
CAGTTGTGTGGCATCTTGTTCCAACTTATGGGCACTTATTATGGATGCTGGAACTGGCTT
CACTAGCCAAATATATGAGCTATCGCCTTTCTTCTTACACAAGGAATGGATCATGGAACA
GTGGGAGAAGAATTATTACATCAGTTCTATTGCTGGTTCTAACAATGGAAGCTCTCTAGT
GGTCATGTCCAAAGGCACCCAATACTCTCAACAATCTTATAAAGTAAGCGACTCCTTTCC
CTTCAAGTGGATCAATAAGAAGTGGAGAGAAGGGTTTCATGTGACCTCCATGGCAACAGC
TGGTAGCCGATGGGCTGTTGTCATGTCTCGCAATGCTGGCTTTAGTGATCAGGTTGTTGA
GCTTGATTTTCTTTATCCGAGTGAGGGAATTCACAGACGCTGGGATGGTGGTTATCGTAT
TACATCAACAGCTGCTACTTGGGATCAAGCTGCTCTTATCTTGAGTGTACCAAGACGCAA
ACCTGGTGATGAAACTCAGGAGACTCTGCGGACATCTCAGTTTCCAAGTACACATGTAAA
GGAAAAGTGGGCAAAGAATCTCTATCTGGCATGTGTGTGCTACGGACGAACTGTGTCTTG
ATTTGTATTTTACATTCAAGGGGTTCATCTTCAAAATCTATGGGAAATTTTCAGATTTGT
TTGGGATGTCCTAAATAAGTGCACTTTTTGACTTTTTGAACTAAAAAGTTGAGGAAAAAA
ATATGGTTGTTTGGATTAACTTTTTGACTTTTTACGAAAAAATGTGTATTAAAATTTGTA
TAAATTAGTGTGGTAGGAGAAGTTAGGGAGAGTAGGCAGTATGGCCATATCGTCTGGGCA
GAGGGATTTGATATAAGAAATGGTTGTCTCCTTTTTGGGCATTACATTGGACGGTGTTGT
TCGGCTCGTGGAGGCCTACCACAGGTCCTATTTTGCTAATCGAAACTGTTTAATGTGTAG
AACTCGTCCTTGTAAAAAATCACGTTGATCGAATATCTATAGCTATCTGATCGGATTAGT
TTTTTTTCAACCGTTAAACTGTAACACCATCCATTTTTTTATGCAAAACTGATTTGATCA
TGTGGTTAGCGATATCTGATCAATGTGATTTTTTGCAGACATATAGTACGCGATGATTTC
AACACATTCAATGGTTCAGATTATCAAAACAGGACCCGTGATGGGTCCCCACAGGCCGAA
CAACACTGTTGTTTGTGCACCCTGCCTGTGCAATTTTTCCAAAAAACTCAGCAACAGTCT
GTGAGACGTCAGACTGAGTTGTATAATGTGTGTGTAAAATTAATTATTATTATTATTATT
ATTAATTTTTTTTCAGTGAATAGTGATAACTTTTTAACTTTTTTAGTAACATTTTGACTC
TTTGGATTATTTGGGGTATGCCAAACCAGCATACTTCAGTATGATCACAAAAGATAATTA
TTTAATCCATCTTCATAGATATAACGGGAAACATCTGTTTTCTAGCCAGCGCTGGACACT
TGGGGTCCTTCCACCATTGTGAAAGTCATTTTTTGTAGCATCTTTTCTGTTTTTTATTGT
TCCCTGCTTTTCTAGGATGGACGGAGCTGATTTTAAGAGTTCCTTTAACCACTATATTAG
TGGCAAATTGGCAATTAATTTGCTGTTATGTCATCAGAAGCTTAGGTACTAATCAAAAAA
AAAAGAAAAGAAAAAGAATTGCTATTAATTTTGAGTGCGTCACTTCTTGGTAAAGAGGTC
AAGACCCATCATAAACCTGAAGTTCATATTGTGAACATGATTCACAAACCTAAGATAATT
TTCATCATTATAGGATTTACTTGCCTCTACTGATGATGGATAGTTGTTAACTCAACTTAA
AAGAGAGTCCTCGAGCTTGGTGTCTGATTTTTCAATTGTTTGATGGTTGAGGTTTTGAAT
GATAAATCTGTAATGGAATAGGAAACCGATTTTGCTTAATCATGAGTTGCAGATTCCAAA
ACGCTGTAAAAAATATTCAAAAGTACATATGGCAATTGAATTTATGTTTTTTTTTCATGT
ACACCTTAACAAAATCTAGTTCATCAAAAAAAAAATGTTGTTTTTTAATCGTCAGATTAC
GTGGAAGCTAAGAAGCACATATACTGACACGAGACACAGACATGACAAGACCATGGATAT
ATAGACACAACATTTTTCTACACAGGACACGGTATAAAATAGGAAAAATTGTATTTAAAT
GGGAACAATTCAAAATAATTGCACTTCCATGGAGGTGCAAGTCAGTTTGTGCCCAGTACA
AGTGAAAGTTGTTGTGGCATGTGTGATAGCTCTCACTTGCACACTTACACCTCCATGAAA
GTGAAATCATTTTGAGTTGTTGTTCTCACTAAAATACAATTTTCTCATAATTTTTAATGT
CACAAAATAGTTCCAGATAAAAAATAATAGTATAGACATATGAACAGCAATATCAGTAAA
ATTAAGGGTAAATTACACTGGCACTTCCTGTAAGTTGGCCCATATTACAGGTCAATCCCC
TTAAGAAAACACACCGCCCTCCCTTTTGAATTTGAGTGACAGGTTCCCAATTCAGGAAGT
CAACACTGAGTTGATCAGATAGAAACTACTGATGTACAAGCACTAATTATTTCAAGTCAA
AGATTATGTATCAAAATTGGCGTCTAATTAGTTGGTTTAACTAATTATTATTTCCTCAAC
ACAAGTTCAATGAATAGAAAATTGTGGATCAATCTTGTGTGGCCTCATCAACAGTGAAGG
ACAAAGGGAAACATGTGAACATTGTGTGTCCGGCAGAAAAAAAAAAAGGCAAATAAGGAG
GACATGGATGAGCATTTGTCCGATGCATGACAGCCCCATGTACATGCACCTAAGTGAATT
TGGATGGCCAGAAAATCTCGTCAGTTGACACTTCCTTGCCATCATGAGACCTTCAAAGTA
AACTTGGTTGTTTGGACATGCATTGACCCTTTCTTAGGTTGACCAATGAAG
>TeaL_2265
CTCTGTGTGCATCATTCATTAAAAAGTTAAATCAATCTAATAATTGCAACATTTTTTTCA
TTTTATCGTATTTGTATTCTGAAACATGAGTGCTCTGGGTTGCTAATATAAATTATTCAC
TGCCAAGCAATGGGATACAAGATGCATATACTGCATTGGTTTTGTACTGCATATGTGTGA
ACCAAACTTTGGAAGAATAATGACATACAAATACAAGAGTAATGACACTGCTATATTATT
CTTGTTTCCAAAATTTTCCCAACAATTCTTTATTATATATGTAGTATACGTACAAAAATT
TTATAAACATATTCTTTTCCTTGTTACTATAATGGTTTTATTAAGGTGACTAGATTATCT
TTGGAGAATTTGATTCACTCTCATCTATAAAGATAGCATGCCAACATACCAATTTGTTGT
CAATCAATGTTATTTTTTAGAACATTAAAGGATTTTAAGGTATGGAGCAATAATGTGTAT
CACTGACAGCCACAAGGAAGAACAAAAATGGATTATGCATTAAGAAAAGAAACATTGCTA
ATGATAATCATAAACTACTCAACTCAGTTGAATTAAACAATTTACTTATATATATATATA
TATACTAGCTATATATGCTAAGCTATTTTATTGTTTTATGATTGAGAATAGGTTACATTT
CTCCTAGATTCTCTTGACTACCCATTATTTATGCATCCTTTTGCTTTCTCTACCTTACTC
TATACAAGATGTAGGCACATTCCGCCGTTGCAAGATGATGGGGTACCGCTTCTGTGTCCT
TGTGGTTGGAAAGAATACCAACTTATCTTCTTCTGCAGGAACCCAACTGAAACGAGTAAC
TAGGTGGTGTAGAAACACTGAGAGTTCAACCCTAGCAAGCTCAGCACCTGGGCACCGCCT
TGGCCCTCCTCCGAATGGAGTGAACAAATTTACCGAGTTTGTTGTTCCTGAATTGGTCTG
CCATCTCCATGGATTGAAAGAGCGAGCATCCTTGAAGTGGTCATGATCCATATGTACAGC
CCGGAGCGAAGCAAAAACCTTCCATCCTTTTGGAATTGTGTAACCTTTGACATCAACATC
CGTAATTGCTCGCCTAAATACCCCACTTATTATATTGGCTACTCTTAGAGTTTCATTAAC
AACACATTGGGTGAATGGCATGGACTTGTAATCGTTCCATTCTAGAGCCTCTAAATTGTC
TTTTCTTGCTCTAATCTCATCATGCTCTTCCTTGAGCTGGGCCAAAGCGAGGGGTGTCTC
AGTGAGGAACTTGACGGCGAGAGTCATGATGGTGGAGGTTGTTTCATACCCTGCGACCAG
CAAAGCCACCAAGAAATCCACTATCTCCTCGTCGGAGAACCCGCCTCCGCCACCCTCCTC
GTCCATCAGTGCCCCCAACATGTCATTCTTTCTCTCTCCTCTCTCACTACTCTCTCTCCT
CCTTTCCCTCACCACCAAGCTCAACGCCTCCGCCACCTTGCTTCTCGCTTGGATGGCCCT
GCGATAGGTGGAGGAGAAGAGGGGGAGAGGAATGGTGAAAAAGCCTTCAATGACGAGCAT
GTACTCCTTCCTTAGGCTCTCTGTCCACTCACATGGATCGAAGCTCATTAGCTGCTTCAC
TGTTAACTCAAATGTAATCTTCTTGGCCTCTTCCATGAGCAAAACCCGGTCGGTCCAGGA
AATGGTCTCTGATGATTGAAGAATTAGCGAAACTCATAGTGAGAGAATGCATTCTCTTGT
GAAGACTCCCTTTCATGAGCAAAAGCGAGTGCCTTCCGAGCAGGTTCGAGATCGAACCGG
GGTAACTCGACTCGAACAGCTTGCCTTCGTTCTGGAGGA
>TeaL_2266
GTGGTTGTAGAAAGATTTTGGGTGTATTGAGTGGTGGTGGGTTTGATTGGGAAAGAGAGG
GAATGGTGCTGGGGAAGATGGAGGAGTTTTGGGAGTGAATGTGAGGAGGAAGGAGGGAGT
GGTAGTGAGTTTGGGGAGTGAGGAAGATAAAGCAAATGCCATATGGCAGGGACAGTGATC
ACTCATTCCTTCATCCCAGGATGATAACCTTTGTTGGGCTAATCTTATGACACGTGTTGA
TCAATCCTGAATTGGATCGAATAATTCCCCTTTGGTATATTCCCATCAATAGATGTAATC
TATATAGACTCCTCCCTGTGAACCTTTTCTTACTCGTATATTTCCCCTCACTGTCTTCCC
TATCCTACCACCCCACTAGCCATGTCGGCCTTCTTAGGAAATTATGCAGAGGAACTAATC
AAGAATGCCAAGTACATTGCCACCCCCGGCAAGGGCATTTTGGCCGCGGATGAAAGCACT
GGCACCATTGGTAAACGTCTGTCGAGCATCAGCGTTGAGAACACCGAGCACAACCGCCAG
TCCCTCCGCGAGCTCCTCTTCACCGCTCCTAATGCCCTCCCCTACCTCTCTGGTGTCATT
CTCTTCGAGGAGACCCTCTACCAAAAAACCTCTGACGGAAATCCTTTCGTCGAGCTCCTT
AAGGAGAACAATGTCATTCCAGGTATCAAAGTCGACAAGGGTGTTGTTGAATTGGCCGGC
ACCAATGGCGAGACCACCACCCAGGGCTTCGACTCGCTTGGATCCCGGTGTCAGCAGTAC
TACAAGGCCGGTGCACGCTTTGCCAAGTGGCGTGCCGTCCTCAAGATAGGCCCCACCGAG
CCATCCGAACTGTCAATCCAGCAGAATGCCCAGGGGCTGGCTCGCTATGCAAGGATATGT
CAAGATTGGGGACTTGTCCCAATTGTTGAGCCAGAGATTCTAACTGATGGAAACCATGAC
ATCAAGAAATGTGCAGCTGTGACTGAAACTGTGCTTGCAGCTGTCTACAAGGCACTCAAT
GATCACCATGTTCTTCTTGAAGGAACACTTTTGAAACCCAACATGGTCACACCAGGCTCT
GATAGCCCAAAGGTGACACCTGAGGTGATCGCCGAACACACAGTTTTAGCATTGCGACGA
ACAGTTCCACCTGCAGTACCCGGGATTGTGTTTTTGTCAGGTGGGCAAAGCGAGGATGAG
GCAACCCTCAACCTGAATGCCATGAACAAGTTAGACTTGTTGAAGCCATGGACACTTTCG
TTCTCATTCGGGCGAGCTCTGCAGCAGAGCACACTCAAGACATGGGGTGGGAAGAAGGAG
AATGTTGGGAAAGCTCAAGAGACATTCTTGCTAAGGTGCAAGTCCAATTCTGAGGCCACT
TTGGGGAAGTATGGTGGTGGTGGTGGTGGTGGTTTGGCTTCTGAGAGTTTGTTTGTTAAG
GGTTACAAGTACTAAGAGCTTTGTTTGTGAGGGAATGACAGATTGGTAACCTGATATATG
AGGGAATGACAGATTGGTAACCTGATATATGACCTTGTATTTAATTTTTCCTCTCTTACA
ATGCATAATTTTCAATACATATTCTACAGATG
>TeaL_2267
GGGAGAGCACCTAAGAAGAGCGACAACACAAAGTACTATGAAATTCTTGGGGTTTCGAAG
AACGCTTCACAGGATGATCTGAAGAAGGCGTATCGAAAAGCTGCTATCAAGAACCACCCT
GATAAGGGTGGGGATCCTGAGAAGTTTAAAGAGCTGGCCCAGGCTTATGAGGTTCTGAGT
GACCCAGAGAAGCGTGAGATTTATGATCAATATGGTGAAGATGCTCTCAAGGAAGGAATG
GGTGGAGGAGGAGGTGGACATGACCCGTTTGATATCTTCCAATCCTTCTTTGGGGGCAGC
CCATTTGGTGGTGGTGGTGGAAGCAGCAGAGGCCGTAGGCAAAGAAGGGGAGAGGATGTG
ATTCATCCCCTCAAGGTTTCCCTGGAGGATCTGTACAATGGAACAGCCAAGAAGCTATCC
CTGTCACGCAATGTAATATGCTCTAAGTGCAAGGGTAAAGGATCCAAGTCAGGTGCTTCC
ATGAAATGTGCTGGGTGTCAAGGGTCTGGAATGAAAGTTTCTATTAGACATCTTGGCCCA
TCTATGATTCAGCAGATGCAGCATCCTTGTAATGAGTGTAAAGGTACTGGTGAAACCATC
AATGACAAGGATCGTTGCCCACAGTGCAAGGGTGACAAGGTTGTTGGAGAGAAGAAAGTG
TTGGAAGTAGTTGTGGAGAAGGGAATGCAAAATGGACAGAGAATCACATTCCCGGGAGAA
GCTGATGAAGCGCCTGACACGGTTACAGGGGATATAGTCTTTGTTCTACAACAGAAAGAG
CACCCTAAGTTCAAGCGCAAGGGTGATGATATATTTGTTGAACACACCTTGACACTAACC
GAGGCACTCTGTGGCTTCCAGTTTATTATAACCCATCTTGATAACAGGCAGCTCCTAATT
AAATCCCAACCTGGAGAAGTAGTCAAGCCTGACCAATTCAAGGCAATAAATGATGAGGGA
ATGCCAATTTACCAGAGGCCCTTCATGAAAGGGAAGTTCTATATTCACTTCACTGTGGAT
TTCCCAGAGTCCCTCGCACCGGAGCAGTGCAAGGCTCTTGAAGCTGTGCTGCCCCCAAGG
CCTTCAATGCAGGTGAGTGAGATGGAGTTGGATGAATGTGAGGAGACTACACTGCATGAT
GTTAACATTGAGGATGAGATGCGTCGGAAGCAGCAACAGGCCCAAGAGGCGTACGATGAG
GATGATGATATGCATGGTGGTGGTGCCCAGAGGGTGCAGTGTGCGCAGCAATGATTGCTT
CATGACAAATGATTGTTTGGGGATTAGTGGTCCTTCATTATTACATATCAAAAATGAAAA
AAAGAAAGAAAACCTGCATCAGGGAAGAGGTTGGAGGTCAGAGTTCTGCTTGTTTCATAC
GTTTCTCATGACAGTAACATTATTTGGAATTGTCTGTTATAGGTTTTAGAATGTTTAGTT
ATTGTTTTTGAAAATTTTCTTATGTGACAACTAGATCAGTTGCAGTACAACATTGAAAAA
ATTATTGTTATTGGCTGCGGGTAGCGCTGTTGTGCGTTCACATGAATTATATATCAGTCC
CTTTCTTCACTTTTGAGGCTGCCGCACAAATCCCTTGTGATTTTAGCCAAAACGGCATAT
CACAGTTACTATCTTATCATTTTTGTGATTGGCAATTTCATTCCAAGATTGAGTTTGTAC
TAGTTAAATGTAGTTGTGTCCCATTGGTATTTCAAGTTTCTGACATTCTTGCAAGACTTA
CTGAAGCACACTCTTGAGGATGAAATTGAAAATCAACACACACAATAGGTAAAATATATT
CATGCATTGCATGTACACTCGATAGGGTTGAGGGTTATAACTGTCTAATGTTCAAGGAGG
TGGAGTGTTTTTTTCTTGGATTATGTACCTTAGTTTGGTTGGCTAATAGGTTAAAATTGT
ATTGAGATTTTAATTATTTTGACA
>TeaL_2268
CTTATTTAGTCTTTCCAAACTAGACCTTATTCATTATTTAATCAAAGCAACATTTGATAG
ACACAACAAAATTACATTAGAAAAACACAACAATAGAAATAAGTTTACAAACACAACAAA
ATCAATTAGGGATTGTCCTCGTTCAAGAAACAAGCCACTCGTTTGAGCATGGCCACAGCA
TTGTCACAAGTCGGGCTAAACAAATGGAACGAATGGCCCTCCCCGGCAGCCTCCATAATC
TCCACCACTCCTCCCCACCCACTCTTTCCCAATTCCTCCTTGTAATACCAACCCCTATCT
TTAAAAAAATCTTTCTCAGCTACACATACCAACACCTTGTCACAAACCAGACTCGAAAAC
TTTAGATCCACAACCGGGTTAATTAAAGGGTCATCAGACCCGCTAGACGACGGGGACACA
AAGAGCCATAATTTATCAGCAACCTCTTTCTCAATAATTAGCTCACTATTAATCATCTCA
CTATTACTACCTTCAGAACCAATTGGACTTTTCCCTCCAAAAAATGGATGGATTAAAACC
ATCCCAACAAACTTCACACCATCCAGCCCATGCGATCCGACCCGAATTCCCATGTTGTGT
GCTATGTTACCCCCTGCGCTATCTCCTGCAAAGAATACCCGATCAAAATCAACATACTCC
TTTAGCCATATCTCACCACCACCAGCCGAGGAGTGAGAAGCAACCCACTTGACAGCGGCC
CAAGAATCATCGTAAGCGATTGGGAGAGGGTGCTCAGGGGCTCTTCTGTAATCGACAGAG
ACGACAACGACACTGGCTTCGGCCACAAGTGAATTGAGATAGTTATGGTATGTGGGAGTG
AAGGCGGTTTCGGTGCAGAAGCCTCCGCCATGGAAGTAGACTAGAATAGGAAGCTTGTTG
TGAAGTGGATTGTTAGGGATGTAGAGCCTGGCAGATAAACCAGTCTCTGGATCGATTACG
ACATCTTTGGATTGGACGCCGGTGTCGGGATTGGTTGAGGGAGGGACAGTATCCGTGCCT
TTGAATCGTACTACTCTGCCATCTTTGTAAACTCGAACGTGGGATGGAAAATCGTGGACT
ATTTCTTCAGCTGGAGTTGAATCCATGGTGAGAAAAAGGAAACTGAAGAGAGAGAGAGAG
AGAGAGAGAGAGAGAAAAGTGGAGAGAGAGAGAGAGCAATGGAGACAATCACAGAGATTA
ACATGGAGAAGATAAAT
>TeaL_2269
TCATTCAAAAAAGAAGCCACTCGTTTGAGCATAGCCACAGCATTGTCACAAGTCGGATTA
AACAAGTGGAACACATGGTCCTCCCCTGCAGCCTCCATAATCTCCACCACCCCTCCCCAC
CCGCTCTTCCCCAACTCCTCCTTGTAATACCATCCCCTATCCTTCAAAAAATCTTTCTCA
GCTACACATACCAACACCTTGTCACAAACCATGCTCAAAAACTTCGGATCCACAACTGGG
TTGAATAACGGGTCATCAGACCCGCTAGACGATGGATACACAAAGAGCCAGAATTTATCA
GCAACCGCTTTCCCATTGATGTTACCGTCAGCAACTTCAGATCCAACCGGGTCCTTCCCT
CCGAAATATGGATGGATTAAAATCATCCCAACAAGCTTCACACCATCCAGCCCATCCGAC
CCGACCCGAATTGCCATGTTGTGTGCTATGTTACCACCTGCGCTATCTCCAGCAAAGAAA
ACCCGATCAAAATCAACGTACTCCTTTAGCCATACCTCACCACCATTAGCGGTCGAGTGA
GAAGCAACCCACTTGACAGCGGCCCAAGAATCTTCGTACGGGATTGGAAGAAGGTGCTCA
GGGGCTCTTCTGTAATCAACAGAGACGACAACGATGTTGACTTCGGCCACAAGTGAATTG
AGATAGTTATGGTATGTGGGAGAGAAGGCGGTTTCCAGGCAGAAGCCACCGCCATGAAAG
TAGACAAGAAGAGGGAGTTTGTGATGTGGGTTGAGGGTTTTGGGGATGTAGAGCCTCGCA
GATAAGCCAGTCTCTGGATCAATTACGACATCTTTGGATTGGACACCGGTGTCGGGATTG
ATTGAAGGAGGGACAACATCGTTGCCCATGAATCTTTCTACTCTGCCATCTCTGTGAACT
CGAATGAATGGTGGAAAATCATGGGCTATTTCTTCAGCTGTGCTTGAAGCCATGGTGATG
ATGAGAGGAAACTGAACACACGGAAAGAAATAGTGGTGGCCTTTTCTTTTCTTTTTCTAC
ACTTATTGAAGGAGGATTCGTATCATCCCCATTTGATAGTTGTAACAATTGATATATATA
ATCAAAGGT
>TeaL_2270
TCTCTCTCTCTCTAATAATAATAAAGTTTTGACAATAAAAATGATCACACACTTACACAC
AACATTCATTGAACCATCTTCTCTCTCTCCTTTCTCTCCTCTTTTTTTCCCTGTCAATTG
GGGTTTCAGATGACCTCTTGCCTTCAATCTCATTAATGCATTCATCGTTTCAACTTATAT
ACGTTGCTTTCATAGTCTTGTTGTTCGTGGATTTGCTCTTTTTTGCTCTCGATCGAGAGT
TTTTGGGGCTCGCACGGTTCATTTTCCAGCTCTACCCATGTCGAAACTCTTCGATTTCAG
TGGTGATGGTAATTTTTTCCCTGGAGAGTCAATATATGCAAATCCCAAGGAAAGTATATT
TTTTCCCACTTGTCATCATGTGGACATCTATTTTCCTCCTCGCAAGAGGTCTCGCATCAG
TGCCCCTTTTGTATTCAGTGAAGAAATTTTTGAGAAGCAGCAGCCAGCCTCCATTGAAGT
GCTTCCTGATGAATGCCTCTTTGAGGTATTCAGACATCTCCCTGGAGCCGAAGAGAGAAG
CATCTCTGCTTGTGTTTCCAAGCGCTGGCTTATGCTTTTAAGCAACATCCATAGTGATGA
AATCTGTACCAAGAAAGCAACTCAATCTTTGGAGACTCAGAATAAATTAAATTCCACTAA
GGCAGATGAGCCCCTAGCATGTAACAAGAAGGGTGAAGTTGTTTGTTCTAATGGTAATAA
AGTTGAAGCTGAGTCTGAAGATCAAGAGATAGAGGGTGATGGATACCTTTCTCGATGTCT
GGAAGGCAAGAAAGCTACAGATGTAAGGCTTGCAGCCATTGCTGTTGGAACTGGTCACCG
TGGTGGATTGGGCAAGCTTTGTATCCGAGGAAGCAATTCTACACGTGGAGTGACAAACCT
TGGTCTCAGGGCAATTGCCCGTCGCTGCCCTTCATTAAAGATTCTTTCTCTGTGGAATGT
ATCATCTATTGGAGATGAAGGCTTATATGAGATTGCCAATGGGTGTCGCCTGTTAGAAAA
GCTTGACCTTTGCCAGTGCCCAGCAATTTCTGACAAGGCTTTGCTGGCCATTGCGAAGAA
CTGTCCCAATCTCACCTCTTTAACAATAGAGTCTTGTTCAAACATTGGGAATGGAAGCCT
ACAATCTGTTGGTAGTTGCTGCACGAGCTTGAAGTCTGTTTCAATCAGAAACTGCCCGCT
TGTTGGAGATGAGGGGATTGCAAGCCTCTTGTCATCATCCAGCTATTTGCTGACAAAGTT
GAAGCTTCAGTCTTTGAACATCAGCGATGTATCTCTTGCTGTTATTGGACACTACGGAAA
GGCAATTACTGATCTAGTCTTCAGTGGCCTCCAAAATGTTAGTGAGAGAGGCTTCTGGGT
CATGGGTAATGCTGAGGGCCTGCAGAAGTTGAGGTCCTTTACAGTTAACTCTTGCCAAGG
AGTTACTGATATAGGGCTTGAGGCCGTGGGTAAAGGTTGCCCAAATTTAAAGCAGTTTTG
CCTTCACAAATGTGCATTCTTATCAGACAATGGATTGGTATCGTTAGTCAAAGCCGCAGT
CTCACTTGAGAGCCTGCAATTGGAGGAATGCCACAGGATTACCCAATCTGGGTTTTTTGG
TGTTCTTGGTAACTCTGGTGGAAAATTGAAGGCTCTTGCTCTGGCAAACTGTTTGGGGTT
TAAGGACTTGGCCTGCGGATTTCCTCTAATGGCACGTTGCACATCCCTGCGATCTTTATC
TATCCGTAACTGCCCTGGATTTGGCAATTTTAGTTTATCTATGTTGGGTCGATTGTGCCC
CCAATTGCAGTACGTGGTCCTCAATGGGCTTAATGGAATAACAGATGAGGGGCTTCTTCC
GCTCATTGAGAACTGCGAGGCCGGTCTTTCAAAGGTTAATCTTAGTGGTTGTGTGAACTT
GACAGACAAGGTGGTTTCAGTCATTGCCAAGTTGCATGGATTCACTCTTGAACTGCTGAA
TCTTGATGGTTGCAAGTACATCACTGATGCCTGCTTGGTATCTATTGCAGAGAATTGCTT
ATTGTTAAGCGAACTTGATGTTTCCAAGTCTTCAATTACTGATTGTGGCATTGCAGCCTT
GGCTTGTGCAGACCAACTCAATTTGCAGATCCTTTCTCTGTCCGGTTGCTCTTTAATATC
GGACAAGAGCTTGCCTTATTTGGTACAGTTGGGTCAGACTCTCGTGGGGTTGAACATCCA
GCACTGCAATGCGCTAAGCAGCAGCATCGTTGATCTGCTTGTGGAGCGCCTATGGCGATG
TGATATGCTCTCGTAAGCAATGATTGGAATTGAAAGCCCCTTTATGGACTCGGGTTGGAC
ATAGTAGGGAGCTCCAGTCTAGGTTAACTTTGTGGGTAGCATCGGTTCTTAGTTTTTGGG
TCCATTGGTTGTGGGTCTTCTTTTAGTCCAGTGACCTCGTTCCTTTTTTTTCCAGGGGAT
TTGGCGTGCAACTCTTTTTTTGCAACTTACCTTCCATAAGGAAGCTGTTGGAAGAATTTT
GGCTGCCCAAATGATGGGTCGTCGCTTTCTTCATCGCCATACTTCCCTGTGAATACAGAT
ACGGGTTCTGGTTCTAGAATTTATTTTCCATTGTCTTTTTCTGTCACGTTGGCAGTTTGT
GTTTTAGTGTAGCCGTGCATTGATATCATGCATAGGCTAAGCTTTTCAGTTTTTGAGTCT
GTCCACTTTCAGTTTTACCTTTTCTTCCACGGTGTTGAAGCCTCGTGTTCTGCGCGTGAT
GGTTAGGTCTCTGTTTTCCTTTTTGGGGTGGGTTAAGATTCCTTGGATCTCTTCATATTT
GATTTGCTTTTGGCAGTTCAAAGTTTGTGGCCTTGTTTTCTGGGGCTTTGGCTGTGGCAG
CAGATTCTATCAGTTTGCCATGACAATCCTTTGGGGGTTTTTTTTCATACCAAGCCCTAG
TTTTGCAGGCTTCACCTATCTTTGAACTGTATTTTGCAATCTCTTTGCTATGAAATGAAA
ACCAAGTTGCTTCTTTGTATGATTTCTGGTTATGTAATGATGATCTTAAATAAAAGTTTG
CTAGCTTTTATGTTGTAGTGAAAATTGTGTTCTGTTAGTGATTCGGTTTGACCCTTGTAT
GTATGAATAATTTCTGCTGATTGATCCTACTGCAAGTTCTGAGAACTTTGTTTAGGTACA
TCAATAGGACACCAATTAATAACAAATAAATTTTCTGAACCAAAAATAAATAAATAAATA
AATGAAACAAATAAATA
>TeaL_2271
TTTCACCTCTTCTGTGTCAATTGCACATACAAACTTTTTGACACACGAACAAACTAAATA
GAGTGAAAAACAGTAATAAATTCCATGTTATTCTCAACAACATGCATGAATGTAAGCCTT
CGCTTCCTCAATATAAATGCCAAGTATAAATAAGCTACTTCCCACTCATCTGGTGTTAAT
GTACTCTGCCCTTGGTTTCCGTCACCCAAGGCACCAAGCCTACGCATGAGCTCAACAAAA
TCTGGTCTCTTCAAGTATTCATCCACAAATACATGCGAATTTTTCACAAAAACTAGCTCC
AAATCATACTCTTCTGCCAATGATTTGAAGACGTGGAAGGGAACAATCCACTCTGGACAA
TCAACAGCATCCTCAAGGTGGAACTTGTACTTTATACCAAAGGGACTTGAAGATTTAAAT
TTCTTTTCAGAAAATTCTTCATCAAAACGTATCCAGTAAACACTATTACCAAAAACCAGT
CCTTCGGCTTCTCTAAGCTTTTTGATGATAACATTGGCATCAGGCATTGTTCCAATACAG
ATGCCTCCTGGACGAAGCAATGCTGATACATTGGCCAAGGCCCGACGTGCACGTGCCTCA
GTAGACCATGAGTAATGCAGGGCAAACTGGCTACTACAAACATCAAATGGTGCATCTTCT
TCCAAAACTTTATCCAGGCGGACCTCATAGCAATCTCCACATATTAGGCGTGCAGGGAAT
GTGAACTTTTTTCGACGTTGATGATGGTCTGCATCGCCATTATAGCGTGCACGACAGTCT
TCTATCGAACCTTCAGCTATGTCAATGCCAACATAATATCCAATCTTTGCTTTGTCCCAT
TTGATTAAATCTCCGCCCTTGCCACAAGCAAGATCAACAACTGCGTCTCCTCGACGAGCA
TAAAGTTGAATTAATACACTTTTAATCCAATTGTTAAGTTTCTTTAAATGAATAATAGGA
CTAGCTTCTCGCTCTTCTAGAGTTTGATTCGTCCTAGCACTATAATGGTCAGCAACTTTC
CTGGCAAATACCTTTGTACTCTCATCCTCCAGAAAATGGGCATCGCCTTCTGGGTTGTGT
CTGATTTTGGATTGAGGTGGACCGAGAGAGGCCGAAGACGAAGATTCTTGGTATCCTCTC
TTCATAGCCAATGATGTAAATGGTCCCTCCTCACTGACTAAAGGAATCTGCAAGTTATGA
GAACGAAAGAGAAGTGATTGAATGTTGTGATTTTAGATTGAATGTTGGGTGTTTTTGGTA
CGAATAAGATGGAATGAATGGAGGGAAAATTTAAGAAAGTTAACAAAAAAGGAGAAAAGT
GTTCAATTGGTGTAGAAAGAAACGTATACGTATGTATTTTGGGTTTCGTTGTTGCCTTTG
CACCTAAAAAAAGCAGAGCACATTGTCCAGATATACACATACACCTAACCCTTTGCGAAA
GCAAAGCGCCCAAG
>TeaL_2272
CATCTATGAACCCGTACATTTTGACCCGTTTCAACTATCAAAATGTTCACTTTGACCCCC
TGCTGACCCACTCTAAACTGCCTCCAAAAAGGGTGTATTTGTATGATTTTCATAGTTGAA
GAGGTGATGTAGGATATCATATGCATAGCATGTGATAGTTAGTGGAAGGAAATTGTAGCC
TATATCTAGAAGAGACATAACCACTTTGTAACCAACTTTTAGATATTGAACATTGATTGA
TTGAGATATTTCTCTCTAAATTCTCTCTCATGTTCTTGATTGGGCCCATCATCATTTGGT
ATCAGAGCCACAGAGCCAAGATTTTGATCCTATTATCTTATAATCTGATTGGTTCATCAC
CCATGACACTTATGTACCTGATTTGGACCTTCGACTTCACAGATTGGATTTGCAGATTTT
TCTCGTTCTCTAGAATCAACATTTGAAGTTGTCACTGGAGATCGTAACCCTAATTTGATA
ATCTCGAAGCAGTCGTCTATCTTGCAACTCACAATCACACTTGCATCTCTGTTCAAAGCT
TGACCTAAAGTTCAGATTCCTTCGTGGAAGCGATCAATCGAGTTCGTGTTTCAATTTGGG
GCCTTTGTCGACTTCGTATTCCAGTTCGAAGCCCTTCTTGAGTTCGAATCTGTCTGAAAA
CCAAAGATACCTTCACGTTCGCAATTTGATCTCTTTATTTGAAGTCGAAGTTGAAGATGG
AAGAGAAATCTTGTTCACTTGTTTTGAGTTCACATCTGGTTAGGGTTGATCTTCAATTTT
AAGTCTGGAATTCAGTTGAAATTGCGACCTCTCATTCTTGAATTTTTCAAACTCGAACTA
GTTGGTGACTTCTGCGAATGGGATTTGACTCGCAACTGGGATTCCTTCACTGTTTGGAGT
ACGATTGTTCGACTGCTTTGGAGTTTGGGACTTAGCTTCTTAATCTGTAATTGGGCTCTG
GTTCTACACAGGTATTCTCAATCCCTGTTTCCATTCTTAGACTGTTTCGGTTATACAGAT
TGTTTCCCATTCTTGAATCTGGTCCATTTTGCATCATTTCTTGAACTATTGCACTATTGG
GTTGTTGCATTCTTGTTCTTGAACTGTTAGTTGAAGTGGGTTTGTGATTCTTGTGACTTG
CACATTTGGGAAATTCAATAGCTAATCGGGGTCGAGGTTGTCAGGGTGGTCGTGGTAGGA
GTTATGCCCCGGATTTGGGTGATGACATCGAGGGTAATGGGGTTCCATATCCGAGAGATG
AATGGCCGAGATGAGACAGCAAATTGCCATTCTAATCGAGATCAGCAAATTGCCATTCTA
ATCGAGATGGTGCAATGTCTCCTTCCTCCTCCTACCAATGGTAGTGATGGTTTTGATGAT
ACTGAGGGTGGTACCCGTCGTTCTTTTGATAATCTTTTTTGTGCGCCGCAAAGGCATCGA
GCAGATATGGGTAGAATGGATCACAAATGGAAGAACAATATCAAGATTGAGTTTCCTGCC
TTTCATGGAAGCCTTAATCCCGATGAATTCATTAATTGGCTTAACACTATTGAGTGGATC
TTTGATTATGGTGAGGTTTCCGACGAGAAGAAGGTCAAGTTTGTTGCCATTCAATTAAAA
GGAAGGGCTTCTGCTTGGTGGGAACTACTTCAACTTAATCGTTGGCGATG
>TeaL_2273
TGTTATTGTTATTTTTTGATAAAGCACGTATGCACGAAAGTCTCAACATACATACATGCA
CTTCGAACCCTATATATATACAAGGTTGAAGAAAGGATCTGTAACCTTCCATTTTTTTCT
AACTTCTCAGAGTTCTTTTTCTTACTCCAATGGGTGACCAACAGATCAATATTAATGCCA
AAGAACTTACAATTGTTTGGGGCAATGATAACCGCTATTGGCGCACGCCAAAGGAATCGA
ATCAACCTGCAGAACTATTGCAAGTGTGTTGGCTAGAAGTAACAGGAAGTTGCGTCATAG
ACAAGGGAAAAAAGTACAACGTTACCTTCGAAGTGTCATTGACACCAGATGCATTTGGTT
GGAACAATACTACACTCTACATTATGGCTAAGAGAGGTGAAAAGGGAAGATACACTTGGA
AAAAAGTTAACTTAACCAACCAAAATACTAATAAGGACCAGCATTTCTTTATTCCTGAAG
AACATTTGATAGTTGAGCCTGATACGAATGCTTCTGACGACAAGCTCTATTTCGGTCTCT
ACGAAATCTGGAAAGGTAACTGGAAAGGCGGTCTCAAAATTTACCGTGCAGTTGTTGAAA
CCCGTTAATTAGCAGCAATGACTGCACCAATTGATACATATGTTTGTTTTTGTGTGTCTG
TGAGGGATATTATTATCATATTGTATAAGGGAGGATGAGTTATAACTCATGCAGATAAAA
TAAAATCCAGAAATATGTATACATATATGTTTTCATAAATCCTTAAATAAATATCAATTG
GTGTTTGCTAAACCTTGTTGTACTTAAAATTGTTG
>TeaL_2274
ATGGGCAATGCGTTTTTGCTTCAAGGTGGAGATTGCGCTGAGAGTTTCAAGGAGTTTCAC
GCGAATAACATTCGAGACACTTTCAGGATTATCCTCCAGATGGGTGCTGTGTTGATGTTC
GGTGGACAAATGCCAGTAATCAAGGTGGGAAGAATGGCCGGTCAGTTTGCGAAACCCAGA
TCGGATCCATTTGAAGAGAAGAATGGTGTGAAGCTTCCGAGTTACAGAGGTGACAATATC
AATGGAGACGCCTTCGATTTGAAGTCGAGAACTCCGGACCCACAGAGGTTGATCAGAGCC
TACTGTCAATCTGCAGCAACTCTCAATCTCTTGAGGGCTTTCGCCACCGGAGGGTACGCC
GCCATGCAACGAGTCACCCAGTGGAATATGGATTCATCCTATCATGACGACCACTGATTT
TTGGACATCGCATGAGTGCTTGCTCTTGCCTTATGAGCAGTCACTTACCAGGATGGATTC
AACTTCTGGCTTGTACTATGATTGTTCTGCTCATTTCCTCTGGGCTGGGGAACGAACTCG
GCAACTTGATGGTGCCCATGTTGAGTTCTTGAGAGGAATTGCTAATCCCCTTGGAATTAA
GGTGAGTGACAAAATGGACCCTAATGAGCTGGTTAAGCTCATTGAGATATTGAATCCTCA
GAACAAACCAGGGAGGATTACAATTATCACAAGAATGGGAGCAGAGAACATGAGGGTGAA
GCTTCCTCATCTAATTAGGGCAGTTCGCAGGGCAGGGCAAATTGTAACTTGGGTTAGTGA
TCCTATGCATGGCAACACCATCAAGGCTCCTTGCGGTCTCAAAACTCGCCCCTTCGATGC
CATCAGGGCCGAAGTGAGAGCCTTCTTTGATGTGCATGAGCAAGAAGGGAGTCACCCGGG
TGGAGTTCATTTAGAGATGACTGGCCAAAATGTGACAGAGTGCATTGGTGGGTCACGAAC
TGTGACCTTTGATGACCTGAGTTCGCGCTACCACACCCACTGTGATCCTAGGCTTAACGC
TTCTCAATCTCTGGAGCTTGCTTTCATCATTGCAGAGCGACTACGAAAGAGGCGGCTCGG
ATCACAGAATTCATTAAAGCTGTAAAATGGCTTCATCAAGAGACCCTCCAAATATTGTTG
CTTCTTTTTAATATCTAAATTTGCATCACTGGGCTGTATAAGTACAATATTGTATTTTGG
CTGTTTTAGTTTTAAAGTATGTCATGTCATGTATTGTATGTGTATATTGTGAAGTGATGG
TTTGAGAACTCTGAAGAGACGGTAATAAAGCAACAAATTATGGCTGCATTATGCATTGAT
AAATGGTGTTTTAGTGGAATAGTGTAGTTTATTGGAGTTGCTTATGATTAATTTTTATTT
TAGAAATTGGTAGTGTTTGTTTATTGTAACTTTTGTCTATAACTTATGTGTTAAAAATAA
ATTAAATACATTTTAAAAGTTAATCATTTAAACAAATTTATGCGCAC
>TeaL_2275
AAAAAACTTTGATAGGCTCACAGCAATCTGCTGTGACTTAGCATCCCCAGATCCGTCCAA
TGCATGGATGCTGGCTCAATCAACAAATCAACACCCTCCTTCACATGCTTTTGTGTATCT
ATTTATCATTCTCTCTCATCACTACTCTCTTTCTCAGTACCCAAACACCCAAGAAAGATC
ACATACCCATCTCCTCTCTATCAATCCATCACTCCAATTCTCTTCCTCACCTGACCTCAA
TTTCTCTATATAAATCCCCAATTCACAGTTTCTCGTCTCTCTCTCCATAGATCTTTTTTC
TCTCTCAGAAAACAAGCTGAGAAGAGAATAAGAACATGGCTCTGTCCTCCAATTCACTCC
TCACCAACAACAAACCCCATCTCCTCTCACCTCCTTCCTCAAAACCCACCACCCCTTCAC
TCTCTCATCTCCTCCCCATCTCCAAGCCCCGACCCATCTCCGCCGTCCACTCCGCCAAAA
AACCCCCCAATTCCACCTCCACAACCACCCAATTCCCCCCCAAATGGACTCTCGATAGTT
GGACTTCCAAACAAGCCTCTCAGCTTCCCGAATACCCGGACAAAGTAGAGCTCGATTCGG
TCCTCAAAACCCTCGAATCGTTCCCTCCGATCGTCTTTGCCGGCGAGGCTCGGAGCCTTG
AAGATCGGCTCGGCCAGGCCGCTCTCGGGAACGCTTTTCTCTTGCAGGGAGGTGATTGTG
CCGAGAGTTTCAAGGAATTCAATGCCAACAACATTAGGGATACGTTTCGGGTGCTTCTGC
AGATGGGTGTAGTTCTTACGTTCGGTGGTCAGATGCCTGTCATCAAGGTTGGAAGAATGG
CTGGTCAATTTGCGAAGCCAAGGTCAGATCCGTTTGAAGAGAAGGATGGAGTGAAGCTGC
CTAGTTATCGGGGTGACAACGTGAATGGAGATGCATTTGATGAGAAATCGAGGATTCCAG
ACCCTAATAGGATGATCAGAGCTTACACACAATCTGTGGCAACATTGAACCTCCTTAGGG
CTTTTGCTACAGGAGGGTATGCTGCCATGCAAAGGGTTAACCAATGGAATCTTGATTTCA
GTGAGCACAGTGAGCAAGGGGATAGGTACCGTGAATTGGCTCATAGGGTTGATGAAGCCT
TAGGGTTCATGGCTGCTGCTGGCCTCACGGTTGGCCACCCAGTTATGACAACAACGGAGT
TTTGGACATCTCATGAGTGCCTTCTTCTGCCATACGAGCAGGCACTTACTAGGGAGGATT
CAACTACTGGCCTTTATTACGATTGCTCTGCTCACATGATTTGGGTTGGGGAGCGCACGC
GGCAACTTGATGGTGCACATGTTGAGTTCCTACGAGGAGTTTCCAACCCACTTGGCATCA
AGGTGAGCGATAAGATGGATCCAAATGAGTTAGTTAGGCTCATAGACATACTGAATCCTC
ATAACAAGCCTGGAAGAATAACAATAATCACAAGAATGGGAGCTGAGAACATGAGAGTAA
AGCTTCCCCATTTGATTAGGGCCGTTCGCAGATCAGGCCAAATTGTCACATGGGTTAGTG
ATCCCATGCATGGAAATACTATAAAAGCTCCTTGTGGCCTCAAAACTCGTTCCTTCGATG
CAATCAGGGCTGAGGTAAGGGCATTCTTTGATGTGCACGATCAAGAAGGAAGCTACCCAG
GAGGGGTGCATCTGGAGATGACGGGGCAGAATGTGACTGAATGTGTTGGAGGTTCGCGAA
CCATTACTTACAATGATCTGACCTCACGCTATCACACCCACTGTGACCCAAGGCTCAACT
CTTCTCAATCTCTAGAGCTTGCCTTCATTATTGCGGAGAGGCTCCGAAAGAGAAGGCTCG
GACCGCAACACTCTTTCAGGCTTTAAGGAAGCTATGGTTTGTCACCCTTGTCTAAAATTT
TAGCACTTGGTTATAAACCTTGTTTGTTTATCTATCTATAAGTTATAACTAGTGTTATGT
GTTTTGTGTTAGTCTATGAGTTCATAATTTATATATCTTTTGTTTTCTGGACTAGGCCTG
TTTTCGCTTTAGAGAAATTTCTCATATGGAAGGTCATAGATGTTTTCCTATAAAGGGATG
CTACCTACACGTTTCGAGTTTCATTGTAAATTTTTGTTTTGGGTGTTAAATTAATTTTCC
TATCAAAAAAAATAATATTCAACATATTTGTTGGTTGTTATGATCAAAGATAAAGATGAA
TTATTGAGGTTGCAAAGGGTAAAATTGTTCAATAGTGGACTATTAACTGTACTTTGTCTT
CATTGATTAGTACATGTTTGGATTTTGAGTTAACATATTAAAAACTAAAAATAAAATGAC
TTGGATTATATATATATTTGTAGGTTGTTTTGGCAGAGACTGGGAACTTTGAATTCACAT
AAGATATTTTTTGGATGCCATATACAGCCAAAAGCAACAAGTTTTATTTGCCCTTTATTT
GTTTTCGTATTTACCTAATTTATGCACATTTTTTTTTTTACAAATTCTTATTATTATTAT
TATCATTTTGCCTGTGCAAGTGCAGTTCGGTTCGGTATTTTATAAGATATAAATATTTGA
TATGTTGGTGAG
>TeaL_2276
AAAAACTGATTGATTAATGTGTAAGAGAGAGTGATTTTGAAAATTTTTTGAGAAAAATTA
CAAACCAAACAAAATTTCAAAAAAATTTTCCAAATTTTTTTTCCCAAAGCCAACCAAACA
AGGCCATTATCTTCATAGTTGTGGTGTGGGTATATAGGTAGCTTTGGGTATGATATGTGG
TTAGTGAAGCACCCCTTGGAAGAGGTTTTTTTAGATCTCTTATGGATTGCAGTAAATGAT
GAGGGTCGTGTCAAGTAGATAGGTGAGGTACTTTAAATACTGGCGTAGTTTTGCATCTTT
GGTATTCCATGGTTCAGCAAGACTGAGTGCTAGAGACAATGCCTGCCCTCTTTGGACCTC
TGTATAGCTTTGCTATACTGGGGTTCAGACTTTAACATGGAAGACCCAAATTCAAGGTGC
CTTGTTAATTATTATCAAGTGTTGGGAGGAGATGGTTGTACTAGATTCCATGAAAGAAAA
GGCATGCGGATTGCGGTGTGCTAAGATTTCATCCAGAAGTTAGGCCCCGTTTGTTTTCAA
AAGTAGAATGGAGGGGATTGATAGTGAGGGGATTAATAGTGAGGAGATTGTTAGTGAGGG
GATTAGTAAAATTGTGTTTGTTTTGATGATAGTTGTTAGTGTGGGGATTGTTAAATTATT
TTTATATAAAATAAATTAAGACTAATGATAGAACAAAAAATAAAAAATACAGCCAATGGT
TTTGAAAAAATAAAAATAAAAATTGCAATTGGGTCGGACAACCGGCCAGACGTCCTCCTC
CAAGGACTTTCATAGTCCGAACGAACTCCCAATCCAGACCTCCATTTTGCAAACAAACGT
GATATTAATTGAAAAGCTCAGCCCACACTTCTCCTTAAAACCCAAGTATTAAGGAGAGAG
AAATTGAAGCCTTATAACCAGCACAGATGGGGCAACTCCAAGCGATGTGGGACACATTCC
AACACACTCTCCTAGACCACAACATACAATAGCCGAACAAACGGCACACCAGTCACAGGC
CCAACCAAGCTCTGATATCAAATTAAAAAGCTCTGCCCACACTTCTTAAAACTCATGTAT
TAAGGAAAGAGAAACAGGAGCCTTATAACCAACACAAATAGGGCAACTCCAGGTGATGTG
AGACATATTCCAACAATATTGGTGCTCCTGAATAGAGTAACAAACCAGTCCAGCTCTTCA
ATTCAAAACACAAACAGGGCCTAAAATGATTGTTTAAGCATTTAGAAAGACAAATGCAAG
AACATGAGGAGGTTAGGTATCATTTGGATTTGTCAAAATTTACTCTTAAAAAATGATCCT
TTCAACCCTAAGAGGATTGCTTAAGCATTTAAGAAGATGAGGAGGTTAGGTATCATTTGG
AATTGTCAAAATATAAAATTTATATCATTTAATTTGTGCATTGTCCTTCTGATATGGCTG
TGTTTAACCAGGGTAATGGAAATGTAGCTACATCGCAGTTCTCCAATAAAACCTATAGCT
GTTTAAAAAAATAATTAAAGGAAAAAGATCGAATGACTTGCATGCAGATATAAATTTGTG
AACGTGTCAAGTAGGTCATGCATCTACACAGCCATTAACAATGTGTCGTCTGCAACAAAG
CAATCGAAAACAAATTATAAATTGCTTAAGTCCTCACTTTGACTATAGAGCTTTGTGCAA
TAATGCGGCGATAATCAATCTCACTCCCAATCAGGACATTCTCACACTGCTCCTCCAATT
TGGCAACAAATTTGAGAAAGATCTCCCGCTGCATACCATCCTGAACAAGAAAAGAGTTGC
AAAACATTAGCTTGATCTAAAAACCTGTAACATTTGAACCATAGAAACTTCACAGCAATT
GGATCCCTGAAATCAACTAGCAATTAGATAGAGACATCCAACAAGACTCCACATAGGAAT
GGGTAAATTTTTAAAAACCCCTTAACTAACTTTTGTGGGGAACTTGGAACTTCTCCTCCT
TGCACAAGGATGAAAATTTGTGCAAGGAAAAAGTTAAATACAAGCGGTGAATGGCTGTCG
TCAGCTTGTGACGTATGGCGTTGGGTTAAGTCCCACAATAAGCGCAACCCTCGTGTTTTA
GTTGCCATCATTGAGTTTGAAACCCAGAACAGACTGCTGGTGAATTGGATTCCATTCCTT
AAAAAAGATGATCTACTAGTTTGTTGTCTCAATGGAGGTGAATTGGATTCCAATTTCATT
TTTATGTTGGCGAACCCATTCCAAATAATTGCGTTTGTATCGGGTTAACTTGGTTGAGTC
ACATGAACAGAATCTGTAGTTGAAGATAAGAGAATCAATACAACAAACTGTGATTGAAAA
GGTAAAACACTCATGCATTGCATATCACAGTGGGTTGCTTTCATCTTTGATAGTCCAACT
GAGATTTTTCTTTTCGTTACTATAAATAATTTAGTTTTTGGATTAAAGTCTGAATTAACT
AATGAGCTTGACTTTAGTAACCATAAAATTTGGTTGGTGACTTCTCAATGTTAGTCAAAA
GAAACTGAGCTTCAATGGCTAGCTTGTTTGAACGCGAACTCTACCTTAACTAAACAGGTG
TTGCTTTGTTCACTGGAATGCAACTTTGTATGCTAGATTGAAACGGTGTTTCAAATACTT
TTTTAATTCCAGAAGCTTTAATGTTCAAATGCATTGCTATTTCATTCAAACACGCTGCTT
ATTATGCGACAAATATGATTTCCAGTGAGTTATCCGTTTGAAAGTGTGTGTACTTTTGAG
AGCACTGTGTCAGTTAGTACAGAATCCTAGGGACTTTGTTTCCTATGTTCTTAAGGTTTC
CTTTTGCCTGTATATATAGTTGTCTTGATGACTTTTATAAGGATATAGAGACAGATACAA
AACTTATGAGCTTTTGATATTGTCCATATTCCCTAGTTCTAGGGGATCTCATTTGGCTAA
ATCTAAGTGTTGTGATTGATTCCTTGTGTAAGCTCTACATTCATATAGATTTAGGATCAC
ATGCATGCATCTACTGCAAGGTGCTAAAAATCTTGTTCATGTAGATTGACGCTGTTAGTG
GACATCAAAAAAGCTCAAGAGATGATTGGAACAGGCTGGTTGAAAATCAGAACTACAGAA
CTGCTCATGACCTTTGGGTAAGTCTTGTATTTGATCGTTCTACTAGCGGAGTTTGCATCT
GTGGTTATTTTCCCGAGTTTGGGTTTTCAATGTAAATCCTTGTCTCTCTATATTGTGGTT
GATTGGTTAATAATTGCATGATTATTTCCTGCCTAAACAACTCAGACTTGGATCAAATCA
TAGGTGAAATTTGAAGTTTTAGCATCCACGGGTTGAAAACTTGGTTTCATAAATCCACGT
CAAAATTGCATCTTCCATCTGACTCCATATTATATGAAATATGCTAGCAGCCAAGATGTG
CTCACATATCTTGTAAAAAAATAAACTGATAGAGAGAGAGCATAAATTGTGTATATATTA
TGATTGATATATTGATTGATTTATTACAAGATTGATTAATTAC
>TeaL_2277
TCTAAATCTCTCACATAAGTGTAAGATCCACACAAATTGACCCGTGTATCAGTCCCACAC
TCATATGAGAGATTTAATAAAAAAATTTAATAAATTATTTAGAATCCGTAGCATAATCAT
AAAACATCTTCTTAAAGACTTGCATGTGATGGGCATGTAAGCGAATAATCATAAAACATC
TTCTTAAAGACTTGCATGTGATGGGCATGTAAGCGAATTATCAATGACAAAGTCCCATCC
CTAGTTGGGCTTGGTAATATATATCCCGTTCCTTCAAAAATGACGTTGGCTGGGCCCATG
TGTATGGGACGACCCCACCCAAAATCAGCATCATATATTGGTAGCCTACTCCAACTCACA
ACGTTGAGGTTTGGGCATTGGAAAGTATGGGCATCCCGAATCAAAGCCGTTGGATCAGGT
TGCAATGCGAGATAGTCTAGAGCCGACCTTAGGTAATCATTGTCCATGCGCGTCAAAGCA
TCATGAAGATTTTCAACGGTATACTTCAATGGTTGTGATTTGACCTCACCAGACAAGGCA
ATTGATGTGGCAGTGAAGAGTACATTGCCAAAATAACCCGGTGGAAGTGGAGGATGCAAT
CTAGACCGTCCATCAGTGGCCATATACAACTTGGTGGTTTGATCATCAGGAAGGCCACGT
GCCATGCACACGCAATGCCACACGTGTGCTGCTAGTACTTCATAGGAGCTGTACTTTG
>TeaL_2278
ATGGGAATAGAGTTTCAACATATACAAAATTGGATTTTTTTCTTATCTGCCAAATAATTT
TAATATTTTAATATATCCCTTGAAATTCACCATTGAATTTATCTGTGTGAATCTATTTGT
GTGAAATTCTCCCTTTCCACTTCAACTTTCTTAGCAACCAAACAGATTGGTACTTTCCCA
TTCCATTTCCCCTTGATGCAACACATGGCTATAGAGAAGAGAGGAGACTGAGTTTTTCAT
GAGGCCGTAGAGAAGAGAGGAGACTGAGTTCTTCATGAGTATTCTATGGATAGATCTATA
TAATACCTGACCTTGTGAGAAGATAGATCTTGAATGGTTTTGCTTTCCAAGTAGATTAAC
CTCGCCGGAGATCAAGCCCTGTCAACACCCATTCATTTCCGGCAAGTTAAAGGGGCTCGT
GAGCATATTGGCGTCAAAAAACTCATTGGATCTGAATCTTGAGCCCTCTTTTCATCACCA
CCTTGGGTGTTTTTGATCTTGTTCTCGAACATAATGTCAGCATCGTCAAAAAACTTATCG
GTCGCTGGTACTTTGGCCAACTTCTTTTGCGACTTGGACGTTGTCAGCACTGTTGGCTTT
GTTATCCGCTCAGAGCCTGACGCAACCCTAACGTAGCCTCCCCGCTGCATCTCTCCTTCA
CCATTAGAGAGATCTGGATCTACAAATCTAAAACCCCAACTTTGAACACCGAATCGGCAT
TGACGGTTCCGACAACGTAGTCCAACGATTCCAGACCTAATCCGATGGTTCACCAACTTC
TCGAGGGTCTTAAAGCTCCATGAAGTCAAATCTGTGAGAGAGAGAAGATGAAGAGAGAGG
AAGTTGGTGAGAAAAGGAGGAGAGAGAGGGGCTAGGGTATGAAGAGGTGCTTATCAAAGG
AGGAGGATGCGAAGCAGCGGAGAAAATTAGGTTTTCGACAGTGGTGGTAGTGGTAGCAGA
GCAAAGAGGGTGTTGAGGAGGGAGATCTAGGGCTAGGGAAACAGAGAGGAGAGAGAGAGA
GAGAGAGAAAGAGAGAGAGAGAAAGGTGATTTAGAGAGAGAGACGGGTTTAATGGTATAT
GAGACGAGATATGGTTTTAAATATATGGGGGTAGTTTAGTGAAATGTTCTTCACTTTTTG
ATTACACAAACAATAAAATAACACACTTTAATCAAATGATGAAAAATCTTCATTTGGGCT
CCCCGAATCAAAGCATTGGAAAGTATGGGCTCTCCAAATCAAAGCCGTTGGATCAGGTTG
AAATGCATCATAAAAATTATCATGAAAGATTCTCCACATTTAGATTACACATATAATAAA
ACACCATACTCTAATCAAATGATGAGAAATCTTCATGATATTTTTTTCATAATCCCTAAC
AATACACTTATACCAATTTTCAACATTAAAAACAACTGTTAACGCCGATTTTAGCGTTTC
CTTTTATTTATTATTATTGGCTTGGAATTGTTTAGAAATCATAAAACAACTTCTTAAAGA
CATGCATGTTCTGTAAGCGAATTATCAATGACAAAGTCCCATCCCTAGTTGGGCTTGGTA
ATATATATCCCATTCCTTCAAAACTGGGACTGGCCGGGCCCATGTATATGGGCCGACCCC
ACCCAAAATCAGCGTCGTGTATTGGTAGCCTAATCCAACTCACAACGTTGAGGTTTGGGC
ATTGGAAAGTATGGGCTCCCCGAATCAAAGCCGTTGGATCAGGTTGCAATGCGAGATAGT
CCATAGCCGACCTTAGATAATCATTGTCCATGCGTGTCAAAGCATCATGAAGATTTTCAA
CGGTATACTTCAATGGTTGTGATTTGACATCACCAGATAAGGCAATTGATGTGGCAGTGA
AGAGTACATTGCCAAAATAGCCCGGTGGAAGTGGAGGATACAATCTAGACCGTCCATCGG
TGGCCACATACAACTTGGTGGTTTGATCATCAGGAAGGCCACGTGCCATGCACGCGCAAC
GCCACACGTGTGCTGCTAGTACTTCATAGGAGCTGTACTTTGTAGGGTCTACTTGATCTT
TTTTTGATTTAACTTTGAGAGTGTTAACTTGATCAAGTGTGATCTTAAGGATAGAAGTGG
AAGTGAGTGGTTCTTCATGACTTGCTTGGCATTCCTGGGCTTGTGAAGTGGTGATGTTCA
TGGAAGGAGGTGGGCTGTATTCTATGTGGTGGAACATAGCAGAAGGTGGGTCCCTCGCAC
AGAGTAGGGTCCGGTCGATGAACGGTGGGACGTTGACGGAGATGCCACGTGCCATGTCAG
ACCATGCATTGATGAAGTGGATTGCTGAACTTCCATCACCCAAGGTGTGATGCCAACCTA
CTCCAAGAGATACTCCCCCACATTTGAAAAATGTTACCTGTAATACAACTAGAGGATGCA
GAGAAATGTGATCATCATCTTCCGAGTAGTCAACTGTTGGAATGAGTTGTTGGAGCTCCG
AGCAAGGCGTAAAGTCGCCGAAATCATCAATATCACCTTCCGAATTGGCTTCAACAAATA
ACACACCCTCTCCATTGCAATATATCTCAAGCCTACCATTGTTATCCCTTCTTAACCTCC
CAGCCACTGGGTAGAACAATACAAGTACTTTGCTTAGAGCCTCTTTAAGCACTTGTGTGT
CAAAAAAATTTGGAGAACAACCATTAGGTTGGTAGAAGTAGACAGTTGGGATGTGAACTC
TTGGTACCAACAAGTCCAAATTTGTGCTCCATAGGCTGTGCTTGATAGTGTCTTGGGCTG
GGGTTACGATAGTCCACTCTTTCACTTCAATCTTCATGCTTTGATCTCCAACATTCACCT
CAAAATTTGGTATCTTAGATTGGAGTTATGAAGGTACGAGTTGTGCACGCACGAGAGAGA
GAGAGAGAGAGAGAGAGAGTTGGAGGAGCCACTGGAAGTAATTGCTACTGAATCTGATGG
GAGTGTTGATGGAGCCACGGAG
>TeaL_2279
ATATATTAATTAGCTGTTATGATTAAAAAAAAAAAAGAAAAAGCAGACATTTTCATAATA
TTCTTTACCCACTTTTCTTAGATCAAAACGTATAGAAAAGGTAACTACTGGGTTGGAAAA
TGCCACATGCTCAGAAAAGATTAAGCCACTTTCAGAACTTAAGCTTGTAACTGTGTCCAA
TACGGCAATGGCATGTTAGAGCGACAGATAATACCTCCAAACAAATTAAATTTATGCATT
AACTCCCTTTCTGCATCGAAAGGTTGAGGTTCCAGAATGATGCCTTTGATATATTCAAAT
CCTCTCAGCTTGGTTCTCTCTGCTGTAGACTTTAGCTGAAGGAGAACATTATCTTGTAGC
TGCTTAAGGAAGCATAGCTCCGAGAGGGAACCTCTATGGCCGTTTTGATAAGCCCACCTT
TTTGTGTTCTCTTCATGTGGTACAACTACTGCAACTAGCATTGACCTGAAGCTGTCCCCA
TACACCCAAATATCTTCAACAATAGGGGTGATACCATAAAATTTCTCCAAACATTCAACC
GCAACATACTCTCCTTGGGATAGCTTAATTAGATTTTTCTTCCTATCAATGATTTTAACA
ACCCCATTTGGTAGCATTTCCCCTATGTCACCTGTATGAAACCACCCATCTTTAAATGCC
TCTGCTGTCAACTCTGGATTCTTGTAGTACCCAGTGAAAGTAGTTTTCCCCCTCACACAT
ATCTCGCCACACGAAGGGTCTCCAAGTGGATTGTAACCCATCTCTGGAACTTCCTCCAGA
CGCAACTCACTATACACAAACGGTGAACCAACAGTTCCAATCATGCACATTTCATCCGGA
AAGCCAACAGTGGCTAAACCACAAGTCTCTGTCAACCCATAGCCTTGTACTACATAAGCA
CAGGAAGTAACACGCAAGAACTCTTCCACCTCACTGCTTAAGGGTGCAGCTCCAGACACT
ATCAGACGAATCCGTCCACCTAGTCTAGCTTTTACCTTCCTAAAAGCTAGCAGATCAGCC
AACCACGACGCGTTTTTGTGTTTGAATCCTAAATTCATCCAGGCAAGTTTGTATTGATAA
AGGATGTCAAAAGCTCTCCTCCTCACTGGATTGAGTTCCTCTAGTGCTTTTATGACACCT
TCACGTATTCTTTCAAAAACTCGAGGTACGCCAGCAAGAAAAGTCGGCCTTAACTCCATC
AAATCATCCCTTAGTTCATTTATATCCCCATGATAGTAGCCAACAGAAGCACCCTTATGG
AAAAAATATTCTTCAATCATGCGGTCAAGGACATGAGCAAGAGGCAGGAAAGATATATAA
ACATCATCCGCCGTCATCTTGTCTTCAAATTGTCCCAGAAAGAGATCAACCCCTCTTACG
TTCAGGGCAATGTTTTCATGTGTTAAAATAACACCTTTTGGATCTCCACTGGTGCCACTG
GTGTACATAATTGTACATATGTTGAATGGCTGAGGTGGCAGAGGCTCTGATGGGTGTTCT
TTTCCCATGTGTTGGAACTCATTCCATGAGTACGATTTTATTTCAATGGAGGCAGATTTT
TTTTTAGCTTCTTCTGCCAATGAAGTGAAGCAAACAATCAATTTCAGGCGTTTAGCGTGT
GTACACTCTGGATTCAATATTTCTTTTACTTTCTTATCTTGGACAAAAACAAAATCAATC
TCAGCATGACCTATTATGAAGTTTACAGCACCTGGCCCAAGGGTGTCATAGAGAGGCACA
CAAATTAAACTGTGGGCACTGCAAGCCTCCACATTGCCACGATCCATTGAGGCATTGACA
ATTTATCCCAAAAAAAAAAAAGAAAAGAAGAAGAAGAAGAAGAAGAAGAAGAAGCAGCAA
AAGTGGACGAGTCGACAATCTTGGCACATGTATAACATGCCATTGATGCTGGGAAATTCT
TTCAAGAATAAGGGGGAGAAGAGAACCATAATGAAGCGTTTATATCTAAAAAATATTTAA
ATGGCTAATTTTGAAAAACATGGAATAAAAGAGGTCACAGAAGTTTCTAATCAAATGGAG
TGGGGGAGGAGAAAATTGGCCGTGGTATTACTGCATATATTTCGATGACTTCTTCTCTTA
TGCGTTGATTTGTCTTTTTTGTATTTCAAACCTGCCCCTGACCATGCCCAATCAACATCC
GTTGCCTCATTTGCTACATACTGAATCCATATGGTTATTGATGATTGTTGAATAACTTGA
TATTTGTTGGGCTAATTTTCTAACGACTTAAGCTTTTGGGACTAGTGGTAGCCTAACATT
GTCTTGGAACCTATGTTACACGGACTCTTTGGAATTTCGAAGGTACCCGTGTCGACACGA
CACGACACGGGGGTGCGGGATACAGCCGGGATACGGCTCCTTAGAAACGGATACGGCAGA
AGAATCGAAAGAGGAGAGAGCAAGGAGAGAACCTGACCTTTGACTTCAATCTGACTTGGT
TGCAGAGCATCGAT
>TeaL_2280
GGAAAATCTGGAAAATCTTGGACTAGACATTCCCTGTTTGAGAAACATAGATAGGTTGTT
TATGTCTCTTTTTTTAATGGGGGGTTTTGACCTTGTTGTTTTTAATGTTCAATGTTTTCC
GAGAAAATGTTGAAATCTCATAGCTTCCTTCCCATGTGGATTTTCTTCCCTTTTCTTGGG
TTCTCAGATCTCTGCTTTAAATGCTTCATGGGTTTCTTTAAATTGGAAAGTTTGCAAATG
ACGTCTTAGGTAGGACTTGAAAGTTATAATCCCAGATAATTCTTTCTTGGGTTTGTCCCA
ATTCTTTAAAAATTCCACAATTTCAAAGTGAAATCTCTCATGGGTTTGAATTTCTCCTGA
CTCTGTTTCTTTCTCGTAGGAACTCAACAGAGTTGCTATCTTTCCAGGGTTCTTTCAGCA
TTGTCAAAAAATTCTAAAATTCTGAAGTTGGAACTTGTTTAATGGGGCATCTATACTGGT
TTGGTGTAGTGTTTCTTGCATGGGTTTTCTTTGTTTCCAGTACCCATCAACAACAAACCT
CTCAAACTCAAGTTCTTCTTCAGATAAGGAAGCAATTGGAGTACCCTAGTGCTTTGGTAA
ATTGGGAAAATTACACTGGAGATTTCTGTAACTTGTCTTCAACCCCACATATGAGCATCA
CATGCCAGGACATTTCTATCACTGAACTCAAAATTATGGGAGATAAGCTTGCCAAGGTTA
GTGAATTCAATGGATTTGCAATTCCCAACCAGACATTATCTCAGACTTTCTCTATTGATT
CATTTGTGACCACATTGACAAGGTTAACTAGTTTAAGGGTTCTTAGCTTATTGTCTTTGG
GTATTTGGGGACCACTTCCTGATAAAATTCATCGGTTATCTTCGCTTGAACTTTTGGACA
TGAGTTCGAATTTTATGTTTGGTTCTATTCCACCTCAGTTAGCTAGATTGGTAAATCTTC
AAAGTTTGACATTAGATAGCAATTTCTTAAATGATACTGTCCCCAATTGGTTGGATTCAT
TATCAAACCTAACAATGTTGAGCTTGAAGAACAATCAGTTGAAGGGTCCATTTCCTTCTT
CCATATGCAGAATTAAGACTCTCACTGATATTGCTATCTCCCACAATAGGCTTTCTGGTA
AATTGCCTGACTTGAGTACCTTAACTAGTCTACATTTATTGGATTTAAGAGACAACCATT
TGGATTCTGAACTACCTCTCATGCCCAAAAGCTTAGCCACAGTTCTGCTGAGCAATAACT
CATTCTCTGGTAAGATTTGTGAACAATTTGGCCAACTAAATCAGCTTCAACACCTTGATC
TGTCGTTCAATACTTTAAGCGGAACACCACCTTCCTCATTGTTCTCTTTGCCTAACATTA
GTTATTTGAATTTAGCATCCAATATACTGACTGGGGAACTTCCCAACCATCTGAATTGTG
GGGGAGAGCTTGGGTTTGTTGATATTTCTGCCAACAGGTTGATTGGTTCACTTCCTTCTT
GCTTGGGGACTACTTCAAATGATAGAGTTGTTAAGTTTGGAGGGAATTGCTTGTCTGTTG
ATATTCAACATCAGCATCCAGAATCGTACTGCAAAAAAGCTTATATGGAGATGAAAAATT
CCGAGGGGAAAGAAATTTGGGTGTTAATCGGTGTAATTGGAGGAGCAATAATTGTTACGG
TACTGTTGGTTCTTGGGCTTCTCATTCTGTATAGAAGATACCATTCGAGAGGGACATTGG
GGCAGCATACAATGCCAAAGGTGATTGTACACGAAACAACACCAGGAGGGATATCCTCCG
AACTCCTTGCAAATGCCAGGTTCATTTCTCAAGCAGCGAAACTAGGAACACAGGGTGCTC
CATTATACAGATCATTTACACTAGAAGAGTTAGAAGAAGCCACAGACAAATTTGAGAAGT
CAACGTTTTTGGGTAAAGGTTCTCTAGGGAAGATTTATAAAGGAAGGTTGGAGAATGGCA
CTTATGTCACCATACGATCTCTGGCTCTGTTCAGAAAGGATTCAATTCGGAACCTTAAAC
TTCGGTTGGATTTGCTTTCAAAGCTTCGACACCCACATCTGGTTGGTCTCTTGGGCCATT
GCATTGATGGTGGGGGACAGGATGATTCTACTGTTGACAGAGTCTTCCTTGTATACGAAT
ATGTACCCAATGGGGATTTTCGTTCTCATCTCTCAGAAAGTTGTCCAGAGAAGGTTCTTA
CATGGTCAGATAGATTGGCAGTTTTAATTGGTATTGCCAAGGCTGTGGACTTCCTGCATA
CTGGGGTAATACCTGTCTCTTTCAGCAACAGATTAAAGACAAATAATATATTGCTAGATG
AGTATCGGATTGCGAAGCTGAGTGACTATGGAATGTCCATCATCACCGAAGACTTCGAAA
AACTTGAGGGAGAGGGAGACGGCCAAAAATCATGGCATATGACAAGGTTAGAGAATGATG
TTTACAAATTTGGATTCATACTACTTGAATCACTATTGGGGCCAATCGTAACCGGAAAAG
GAGAAGCATTTTTATTAAATGAAATGGCATCCTTCGGCAGCCAGGATGGTCGGCGACGGA
TTGTGGATCCGATTGTGTTAACTACCTCAACCCAGGAGTCCTTATCAATTGTGATCTCAA
TCACCAACAAATGCATATCTCCTGAATCATCAACCCGTCCCTCTTTCGAGGATGTCCTGT
GGAACTTGCAATATGCAGCTCAGGTCCAGGCCACAGCCGATGCCGATCAGAAATCAGACG
CCGCATCATCACAGTCATAATTTCATACCACATAGCAGTGCCCATAATTCAGCTGTTTAG
CTCATATTCCTTTTGTAAAATTGTAAATGTCATATTTGAATTCGTATGCATTGACCCTTA
AAACGTAGGTGATTTTTATAGATCAGAACCTCTTGTTGATAAGTTTTGAGTTCCAAAGTA
GAAATTGCAGCAGACAATATTTCTTAATTTTTAGATCAGTCTTGAGGGTGGTGTTGCAAT
GCTGATATAGAGTTACATGTTCAAATAATTGTTTGTAAAGTTGTCATGATAAATTCATTA
GTTATTCAGTGATGAGTTTTTGAGACTCTTAAAGATGACTTACATTGTATTAAAAAAGAT
TGGTGTTTTAAAAAATTTCGTTAATAATTTTTTTCCTAAAACCATAAATAAATAAATAAA
TAAATAAATAAAAC
>TeaL_2281
GCGAGAGAGAGTGAGAGATTGAAATCGAAGGCCAATGGTTTGGATAATGATGGTGTTGTT
AAAACTGGGATTGAGAAGGAGGTGGATAGCAGATTAGTAAAGCTGAGGAAGAGGTTGCAG
AACAGCAGTGAGAAGTTGTCGCCGGTGTTTCCTGTTAATTTTTTAATAAAGGATAGTGAG
GTTGAAGATGGGGTTGATGGAGGTAGTTTGGACCCAAAGGATGTGAATGACCCATTGATG
TTCAAAAAGAAGTATCAATTTAGAAGTCCATCAGCTATTCTGCGTGATAAACCCAAGGGG
TTTCAGGGTTCAGAAGATCGTAGAAGTCGTAGTTCAGCTATTGAAGATGAACCAATAAGA
GTTGGAAGCGTTGATAAGGATAGTGTTAATTTGTTAGATAAAGAACAACAGCTGGGTAGT
GTTTCTTTGCCTTTAGAGGAAGAAAGGAAACCATCAAAGGAAAAGTCCAAATCTTTTCAA
ACTACAAGGAAGAAGTTGGGGAAAGAAAGGGCAAAAACAAGGCTGGGAAAGGAAAATGGT
AAGGAGCAGAGAAGTTGGAAGCAAAGGTGCAGCGGCCAAAGTCAAGGGCAAACAGTCAGA
TGATAAGGCTGATTTGTGGTGGTTGACTCTTCCTTATGTAAATGCTATTTTCATGCGCAG
AGGTCATGATGGTGAAGGACCAAAGGGACTATTTACATTGAAGACCACACCTTACACAAA
GGACAGGGGTGACTCATCTCATATTGTTGCTTTTCAAGACCGTGGTGATGCTGCCAACTT
CTGCCATCTTCTGCAATCCTTTTTTGAAGATCTTGGCGATTTTAGTGCCAACATTGTTCC
TTTGACAATAAAAGAACTTGATGAGGCAGTGAGATCAGATAACAAGAAGGTGGTTGTAGT
GAAGAAAGGGCAACTCAAGCTTTATGCTGGACAACCACTTGATGAAGTTGAGATGGCCTT
GTGCTCTTTAGTCAAATGAAGTTGAATTGCCTCTGCACCAGGAATGAAAAATGACATGCA
GAAGATGCTGATTGGACAACTTTCCTAGGGGTGACAAGTGGGAACCATCCCCTTCACTGA
ATTGAATTCCTTTCCACATCTATTGGCATTGATGGAGCTTTGAGTCAAACCAAATGCAGT
TGGGATTAGGATATGCTGAGTTGAGCTGATTGAATTTTAACAAAATTAACCATGCGAGAG
ATTCCTTGTAAACACAAAATAGTCTGCCGCATTTAGTTATAAAAGCCATATTGTATCCGT
TGTATTGATTTTCCGTTTCTTTTTGTTGTCTTTTTTCTTGTTTTATACTTTTTTTTGTTT
TTGTTTTTTAGATTGATGTTCTCAGTTGCATGTATAGTTGAGCAGAATGCATTCTTGTAA
ATGCAAGATTGGAAAAGGTGATTATTTTTAGCAATTGAAT
>TeaL_2282
ACACTATACACCACTATCATATTCTATACATGCCACTATCTACCACCAACACCACTATCA
TATTCTATACATGCCACTATCTACCACCAACACCACTATCATATTATATACATGCCACTA
TCTTATTATATGCATTAACACAAATTTCCAGCAAAAAATGAAATAACTAGTTAGTCATGA
AGGAGCTACATGTTTCAAAGATACTTGTTTTTGAATGATTGGTGAGTCTCAGTCATTTTG
AGCTCATTTGCACCAGGCCAAACTAGGTGTGCTTAAAGTGAACATTGAACAAGCTTTTGC
CTTGTCATTTCCAATTTCAGCCCTTGTATATTTTAGAGCCCAAATAATTTTTGTTTATAA
GATAATGTTAACAGAAGGTCCGAGATTCTTTCCCCCTGATTTAAATACATTCCTTTACTT
GATGAAAAACTTTTGGGCTCTGGAAATAATGCTTCAATAGAAAAGCTGTTTAGGGTCCCT
AAATAGCTGAATATCAGGTCCTCCAAATATGTGTTCAAATGCCAAGTCTGTAACTTTTGA
GTGGAAGTGGATGAGTCTTGTGCCAGCAGCATATGTTTGTCTGATCTATGCACAAAGCCC
ACAGTATCATTCATCATGTAAGAAACTTAATATCTTGTCATTTGGCATGATCTGATTTTC
TTGCTTGATTATGGATAACATGCCTAGCTTTAAAGGGACCCCACCCCACTCTGTGCCTAG
TTTATCTAATGGATCATTTATATTTCAATCAGAATCTGTCTTTTTGCTTTTATCATTTTT
AGGTTCTAGAATAACCCTTCTTTTTATTTTCTAGTTGTCTTACTGCTTCCTTCCATATGA
TGCTTTTGGAATGAACTGTATAATTTGAGTTGGGCAAGGTCAACTCTCTCTCATGTACCT
CTTCTCTAGAGTTCTGACTGTCTGCTTGATTTTGAGAGCAGACTAGCTCAATGATGAGGG
AACTTTTCTTAAACTATTGCTCCCTCCCACTTTAGAATTAGTTGTTTTTGTGAAAGATGT
TTACACTAACCGTTTGTCACACACACACACACATAACCTCTTTCATTTAAAACATTACTG
AAACATCTTGTTTCATTTGTAAAACAGATAAATGACCGCTATGAGTTCCCTCTACAACTC
GATCTTGACAGAGAGGATGGCAGATATTTGTTCGCAACTTGTATACCCTTCACAGGTATT
TATTCTTTTTTACATTATACCAGTGAGCCTCTCATTAATTTTCTTCCCAGAAAATTTTAC
TTAATGTATAGCTTTACACAATTTGTTTTGTTGAAATATATGCTCTCTTTAGATAAAATT
ATATGAAAATGTAAAGTGGCTTTATCTTATGCTAATAGGCCTCTGATTAATTTTCTTTCC
AGGAAATCTTTGCATACCTTTACCGCTTTGTTTTGTGAAACATCTGCTCTCTTTAGATAA
ATTTATATGAAATTGTCAGGTGGCGCTTTTTTTGCATGTTTCCTTACTTCTCTGTTTATT
GCTTTTCTTCCAATATATCCAATATGTTGATAACAAATATCAACTTAGAAAATGGTATCT
AATTGTAGATCTTTTTAAAAAAAATCCTCATCTTATGTTTGCTAAATTTAAAGGGGAAAG
ATGTCTTCTCTTCCTGCTTGGTGGTTGGATGATGAGATGAAGAACAAAATTTCGTTTTGT
TTCTATCAATGGCCGAAACATTTCTGTTTCCTAGGAAACCATAACGAAATAACAGTGGCA
TAGCAAAATTTCAATGTTTCCATTGAAATATACCAAAACACAGTGAAACACTAGAGAACA
TACCGCAACAATGAGTTATTTCGACACCTATTAAGAACATTTAACAATGCTTATTTCTAT
TTGCCTCTTTTTGTCAAAAGAAAATACTTGAGAATATATAAAAATATTAAATTTATTAGA
GAATTTAAGAAACTTAAAAACAAAAGAGAAGAGATAGAAAGGAGAAAATAAACATGCATG
ATTAAGCCACTTATTTTCCTTCTTTCTTTGTTACTGCAATGTACTTTGTTTTTTCTGTTT
TCGTTCCTTTTGCTATCAGAATTTTGCATTTTCCAAATGTATTTTCTTACAATGGCAAAC
AAATAACTAAGTTTTTAAACCTTGTTTATGAGCTTCTAATATTCATATAGCTCAACATGT
TCAATTATTTAATAATTC
>TeaL_2283
GCTACGTTGTTGAGACTTCCCCATTACGTTGCAGACCCATCTCCCCTCTCTCTCTCTCGC
TTTCTCTTTCTACCCGACAATTTCTTCTTCTTCTTCTTCTTCTTCTCTCTCTCCGATTTC
GCTGAGCTGACCGCCATTCACCTCCGCCCATGACTCTCATGACGCCTCCACCATTAGATC
AAGAGGACGATGAGATGCTCGTTCCGCATTCAGATTTCCCCGTCGCCGGTCCCCAACCCA
TGGAAGTTGCACCAGCAGAAGCTGCTAATACAGGCGATGTTCAGTCAGTTGATGATCCAC
CATCAGCGCGGTACACGTGGACAATTGAAAATTTTACTAGGTTGAATACTAAGAAGCTTT
ACTCTGAAATTTTCTTCGTTGGAGGATACAAATGGCGGGTTCTTATATTCCCAAAGGGTA
ACAATGTGGACCATTTGTCCATGTATCTAGACGTTGCAGATTCAGCAACTTTGCCCTATG
GATGGAGTAGATATGCCCAATTCAGTTTAGCTGTGGTCAATCAAATCAATAACAAGTTTA
CAGTAAGGAAAGACACACAACACCAGTTCAATGCACGAGAAAGTGATTGGGGTTTCACTT
CTTTCATGCCTCTTAGTGAACTATATGACCCTGCTAGAGGTTATCTGGTGAATGATACTA
TTGTAGTTGAAGCTGATGTTGCTGTCCGTAGGGTTGTTGATTACTGGGCACATGACTCCA
AAAAGGAGACTGGTTATGTTGGACTTAAAAACCAAGGAGCTACTTGTTACATGAACTCTC
TTCTCCAGACATTGTACCATATTCCTTATTTCAAAAAGGCTGTGTATCATATGCCAACAA
CCGAGAATGACATGCCGTCTGGGAGTATCCCTTTGGCTTTGCAGAGTTTATTCTATAAGC
TTCAGTACAGCGACACTAGTGTAGCAACGAAAGAGTTGACGAAATCTTTTGGATGGGATA
CATATGATTCTTTCATGCAGCACGATGTGCAAGAACTCAACAGGGTTCTTTGTGAAAAAC
TTGAAGATAAAATGAAGGGAACTGTTGTGGAGGGTACAATACAACAGTTATTTGAGGGGC
ACCACATGAACTATATAGAATGCATCAATGTGGACTACAAATCAACAAGAAAGGAATCAT
TTTATGATCTTCAGCTTGATGTCAAAGGTTGTCGTGATGTTTATGCTTCTTTCGATAAGT
ATGTGGAGGTGGAACGTCTTGAGGGTGATAACAAGTATCATGCTGAGCAATTTGGGTTAC
AGGATGCAAGGAAGGGTGTCCTTTTCATTGACTTCCCCCCTGTCCTTCAACTTCAGTTAA
AACGGTTCGAATATGATTTTATGCGGGATACCATGGTAAAGATAAATGACCGCTATGAGT
TCCCTCTACAACTGGATCTTGACAGAGAGAACGGCAAATATTTGTCACCTGAAGCAGATA
GGAGTGTTCGCAACTTGTATACCCTTCACAGTGTTTTGGTTCACAGTGGTGGCGTGCATG
GTGGACATTATTATGCTTATATCAGGCCAACCCTTACGGATCAGTGGTTTAAATTTGATG
ATGAACGGGTAACAAAAGAAGATATTAAGAGGGCGCTGGAAGAACAGTATGGTGGTGAAG
AAGAGCTCCCACAGACAAACCCTGGGTTCAACAACTCTCCGTTTAAGTTTACTAAATACT
CTAATGCATATATGCTTGTGTATATACGTGAATGTGACAAGGAGAAAATAATATGTAATG
TGGACGAGAAGGACATAGCAGAACACCTTAGGATAAGGTTGAAGAAAGAACAAGAAGAAA
AGGAACAAAAGAGAAAGGAAAAAGCAGAAGCACATCTTTATACTATCATAAAGGTTGCTC
GTGATGAGGAACTTCTTGAACAGATTGGAAGAGATATATATTTTGATCTTGTGGATCATG
ACAAAGTTCGAAGTTTTCGTATTCAAAAACAAATGCCTTTCAATCTTTTCAAGGAGGAAG
TTGCCAAAGAGTTTGGTATACCGGTGCAATTTCAACGTTTCTGGCTGTGGGCAAAGCGCC
AAAATCATACATACCGTCCGAATCGCCCGTTGACACCACAAGAGGAAACTCAATCTGTTG
GACAATTGAGAGAGGTATCCAATAAGGCAAGTAATGCAGAGCTAAAATTGTTTTTGGAGG
TGGAACTTGGACAGGATTTGAAGCCAATTCTGCCACCTTTGAAGAGTAAAGAGGAGATAC
TTCTTTTTTTCAAACAATATGACCCTTTGAAAGAGGAGCTCCGCTATGTTGGGAGGCTGT
TTGTTAAGGCCAATGGAAAGCCAGCGGAAATATTGACAAAGCTAAATGAGTTGGCTGGAT
TTGCTCCTGATGAAGAAATTGAACTCTTTGAGGAAATAAAATTTGAACCTAATGTCATGT
GTGAACACATCGACAAGAAGCTCACTTTTCGTGGTAGTCAGCTTGAAGATGGTGACATCA
TTTGCTTTCAGAAATGCTCTAAAGTTGAAAGTGGTGAACAATGCCGCTGTCCTGACGTTC
CTGCGTTTTTGGAATATGTGCATAATCGTCAGGTTGTTCGCTTCCGTTCTTTGGAGAAAC
CTAAGGAGGATGAGTTCTGTCTTGAGTTGTCAAAGCTTCACAATTATGATGATGTTGTCG
AAAGAGTAGCTCGCCATCTTGGCTTGGATGATCCATCTAAAATAAGGCTTACATCTCATA
ACTGCTACTCCCAGCAACCTAAACCCCAGCCAATTAAGTATCGAGGAGTGGAACATCTAT
CAGACATGCTGGTCCACTACAATCAGACTTCTGATATTCTTTACTATGAGGTATTGGATA
TCCCTCTACCAGAACTGCAAGGCCTGAAAACTCTAAAAGTTGCTTTCCATCATGCTACGA
AGGATGAAGTAGTAATTCATACTATAAGATTGCCCAAACATAGCACTGTTGGAGATGTTA
TTAATGACCTTAAGACGAAGGTTGAGTTGTCTCATCCAAATGCAGAACTTAGGTTGCTTG
AAGTATTCTATCACAAGATCTACAAGATTTTTCCGCTTAATGAGAAGATTGAGAATATTA
ATGATCAATACTGGACATTACGTGCAGAGGAGATTCCAGAGGAGGAGAAGAACCTTGGTC
CTCATGACCGTCTTATTCATGTTTATCATTTTATGAAAGATACAGCTCAGAACCAAGTGC
AGATCCAGAATTTTGGGGAACCTTTTTTCCTTGTCATCCATGAGGGTGAGACGTTGACTG
AAGTCAAAGAACGCATACAGAAGAAATTGCAGGTTCCGGATGAGGAGTTTTCAAAGTGGA
AGTTCGCATTTTTATCTTTGGGTCGCCCTGAGTACCTTCAGGACTCGGACGTCGTTTCTA
GTCGTTTTCAGAGAAGGGATGTTTATGGTGCTTGGGAACAGTACCTTGGGTTGGAGCACT
CAGACAACACTCCAAAAAGGTCATATGCAGCCAATCAGAATCGACACACATTTGAGAAGC
CAGTGAGAATCTACAATTAGGAAATGCCAACTGAATCTCTGCCAGTGCTGCCGAATCTGA
TAACCCTCTGATGGAATATTGCCGCTTTGTGAAGAAGGCAGCAGCAACCAAAAAGAAGCT
GACGGCGAGATATCTAGTAGCTTAGTTACTATTTTTTTTCGATGTTTAATTTTTTTAATG
GGTGACAGAGCATATGCAGTGCATCCTTCATAGTTTCAATCCACCTTGGTCTCTCTCTCT
CTCTCTCTTTCTCTCGCAACAACCCACACCAGGGTGAGGTAATTAGGTGGTACGTAAGTT
TTAATTTTGATGTACTTTAGGAATACATTAGATTTTGGGTTGGGTGATGTATAGGGGTAT
ACGTATGCATTTCAACATTTTTTTTTTCCCGGTTTTTTTCAACCTGCCTGATTCTCCCTT
TCTGGTTCATGTTATTAGTGAGGGGGGGAGGGAGGAGATCTGTATAATGTTGGACTCTAT
TACTGTTTCTGGTGTTTTCCCAGAAAACCAAGTATTTGCTTTCCGGTCCCGTTGGTATCC
AACAATTTTCTTAGGTACTCATTGCAGTTGAGATTGAAGGAGAAATATGTTTTGTCAAGA
GAAATGGAAGCGTGATTTGTGGTTTGAGGTGAGAAAAATACAAAGTGTTGGACACCGAAA
GAGTTGTGTGATGAGCTGAACTATGAATTTAGGAGAGCAGCAAGCTAGTGTTTGAAATGC
CCTAAGAGATGATATTCTTCAAGGGCTGGGTGCTAAGGTGAATGCACACATGGTCACTGG
GCCACCCCTTGGTCTTTCTGGTTACGAGTTCAAAGCAACAAGTTTAGTGATGGTTTCATG
AGCTGTTCTGATACTCACGCCTCGCATTGCATGGTAGTCGTCTTGAACATGCCATCCATG
GCAGGGTAAAAAATATTTGGATAATGTTCAAACACACATGGACTTTATTGGTATACTATA
TCAGAACAATGATGACACGTCATTTGTTATAAAAATTTGATCATTTGGTATAGATATTTT
AGTCTTATATGTTCTAATATTTTGCAAGAGTAGGATAGCAAGGTGCAATCTCAGGGAAGT
GTGAAGAAAAGCTTCTTTTTGGAGTATATAGAAAGCAAAAAGAGGGCATACCATATAATG
ATTTAGGGTAAATTACTGACATCCCTCCCTTATGGGTTGGGGTAAATACATTGAGAGCCC
CACAAGAATTAAAATGAGAGAGAAAAAGAAAAAAAGAGAATCAAGTTAATTTAGTTATGA
TTATGAGTAAGATTGTAACCTGAACAAACCAAATCTCTTGATGTGTGAAAGCCAGCTTCC
ATATCACATGAAGAGAAGTTTGGATTAATTTATTGGTGTGTGAATCATTTTCTGTGAATA
AAATAAAATCATAAAAATGTTCTAAACGTGTGTGCCTCAAAGCTAATATCTGACTAATAA
ACAAATTTCACAAAGCAATGGTTCAAATCCACAGTTAGCCTAAGCCTAGCGTATCACATA
TAATATACGTTTATGCATTTAGTTACTTTTTAAGAATAAAATATTTGACCAATGATTAAA
GCGTGTTGGCCTAAAACACTAAAATATTTGAATAATGATGAAAGAACCTTTGCCAAAAAC
ATTTATTCATTAAGGTCATGTTTGTTTGGATGGACATGGGCTTAGGATTGGATTAATAAT
CCAAGAAAATTATTAATCCGATGTTTGGTTAAAAAATTAAAGTACGGATTAACAATCCTT
TCGGATATGATGTCCCACATTTGATGGATTATTCAATCCCACAAAGAGGGGTGGGATATA
AATTGGGGGATTAGCCAAAGTCTGGATTAACTCTTCAAATGACCAAATTAACCCTCACTA
TATATCATATTTGTTGATTATTTTATTCTACAAACTTCACTTCTTCGACATCGCAACCTT
CACTTCTTCGACATTGCTGTGATGGGATGAGAGTCTTCAAAGTTCATCGCCGAGCTTGAG
CCACTGATCACCGATTTGGAGCCACCATTTACAAATCTAGAGCAATTGTTCATCGATTTG
GATCCACCATTTGTTGATTCGTTGATCTCAACAAATTTCAGTGAGTAATTTTTTTTTTTT
CCCGTTGATGTTCGGTTTGAATTAAGGTGCTATTACATGGTTTGATTTGCTTTGAATCTT
TGTTTTACATTATTGCTCTTTCTCTCTCTTCATCTTCATAGATCCATATCTAGGGTTATG
AGTTTTTCACTCACATTGAAATCTCAGATTTGTTGAAATCTCAGATTTGTTGATTGTGAG
TTCATATTGTTGATTGTGAGTTCATATTAAAGTTTGGACTATGTTGCTTGCTATTGGATG
ACAAAGTTGAATGCTATAATACGTTGGTAACTGTCATCAGTGCTGAGTGTTCTTGGGGTT
TGAAATGTTAAATCCTCTGTGTTCATACATGGAAATTGCTGATAGATGCGGATAGATTGG
GTAGTAATTTGCTGATAGATCCTCTGTGTTAAATCCTCTGTGTTCATAAATCCTCTGTGT
TAGATCCTCTGTGTTAAATCCTCTGTGAAATGATAGATCCTCTGTGTTAAATCCTTTGTG
TTCATACATGGAAATTGCTGATAGATAGGGTAGGAATTTTTATTGATTTGAATGGATTTA
AAACTGGGCTTAGCTTCTTCTATTTTTCTGTTTTCTTTTTATCGATACAAATTAATTGGA
CTTGGATTTATTTTATTTTTTTTTAAATTAGCAAAAAGAAATATATTGATGTAAAAACCA
GTCTGGACTTAGAAGCTGTTCGTATAGCCATGTCTGCTTCGCCCTCCGTTGAATAATTAT
CTGCTTCACTTTCTGTTTCACAAAACAAAACAATTTGATTTACTCTTATATTTCTCCTTA
GAAACATATCACTAGTTGCAATTCTATTAAACCAAACCATCCAGCCAAATTGCTTGTCGA
AAGAAAATCAACAACACTTCCCTCCTTAGAATTAATTTGATAGTGTTATTGATTATTATA
TTACTAATGAATTGAGTTAGTAAGAATATATTTTTACCTTCATTATTTTCGTATAGCCAT
GTCTGCTGTTTCTGTTTTGTAGTTCAATCATTATTTTTTCTTCTCCCTCATTAATTTAAA
TTGTCTCTGCAGTAACTAAATCATTTGATCAACTACTTACATTCCTCAATTTACATTTAC
ATGAACAACTAGAACTCTGATACTGGCATTTTCAAACTCAGCATAAGTTTTGGAAATATA
TATCTGATAGCAGACATAAAATTTCCAAGTCATACTTTACATGCAGCCAAGTCCAGAGTC
ATACCTCAACAGCTGCCTTGCAAAACAATACCATACGCTTTAAGATTTCCACCCGATCTC
CACCATATATGTTGCTCTCGAAGTTGCGGAACATGTAGCTGTCCACAAAAACAAAATCCA
CACCATCTATATACACTTGAAAGTAACTTACATCAACATCCTGCCCATCCACCTTATACT
TCTTGTATACCCCTGTATTTTGGAGTTCAGAATAGTCACCATACTTTGGTGCCACAACCT
ATAAGGCATAACTCTGTGCCCACGCCTTGCCAAAGCCTTTGGTAAAGCCCCGGCAACATC
TCCTAGCCCACCTGTTTTAGACCAAGGA
>TeaL_2284
AGAAGAGAAAAATATTTTGAGCATGACATGGCATATGCATTCATCTCATAAGACCGTATA
AAATGGATTTGATGAATTGTTTAATTATTTGATTCAATTGATAATGAGATAATTGAATGA
ATTGAAAAGGATGTCATGTTGCTTTTGAAGCATGTTTATTTATTTAAATTAAGGGAAAAT
TAGTCTAAGGTCCCTCTTCCACTTTTGGTAATGGAAGAGATCCACAATATTATTTTGTGA
TGTCTAAGGTCTCTTAATCCTACACCCATATATCTAGAGAAATTTCAGTCTCTCGCTTTC
TCCTACACACACGAACACATTTCTAAGCTTTTCACCTCCACCATTAGATGTAATCTCTCT
CTCTCTCTCTCTCTCTACAGATACATACCCATGCATATCTATATCTTTATCTATATCTTT
ATCTATCTATATCTGTATCTTTATCTGCTGTATCTACACTCTTTTTGCTGTTCTTCACTT
CATCTTTTTCAATCTAAGCTCTATCCAATTTTGATAATTGGGGGCAAGCAATTAATTTTT
GTGTGGGGTTCGCTTCTGAATCGACCTCAATTTCGTCAATTTTCTCGCAACTAAGCTCAA
CTTCTAGTGCTTCGATTTCTGATCGACAGTGCTCAATTTTCCAGATCCAATCTCTCACTC
TGACTCCGTTTTTTGCAGCAAGAGGACGATGAGATGCTCGTGCCGCATTCGGATTTCGCC
ACCGAAGGTCCTCAACGCAGAAACTGCTAATACAGTGGATGCTCAGGCAGTTGATGATCC
GCCATCGGCGCGGTTCACATGGACAATTGAAAATTTTGCGAGGTTGAATACTAAGAAGCT
CTACTCTGAAGTTTTCTATGTTGGAGGATACAAATGGCGGGTGCTAATATTCCCAAAGGG
GAACAATGTGGACCATTTGTCAATGTATCTAGATGTTGCGGATTCGGCTACGTTGCCATA
TGGGTGGAGTAGGTACGCCCAATTCAGCTTAGCTGTGGTCAATCAAATTCATAACAACTT
TACAGTGACTTAAGACACACAACACCAGTTCAATGCACGAGAAAGTGATTGGGGTTTCAC
TTCTTTCATGCCTCTTAGTGAACTGTATGACCCCAGTAGAGGTTATCTGGTGAATGATAC
TATTGTAGTAGAAGCTGATGTTGCTGTCCGTAGGGTAACTGATTACTGGTCACATGACTC
GAAAAAGGAGACTGGCTATGTAGGTCTTAAAAATCAAGGAGCTACTTGTTACATGAACTC
TCTCCTCCAGACATTGTACCATATTCCTTATTTCAGAAAGGCTGTGTATCATATGCCAAC
AACTGAGAATGATATGCCGTCAGGGAGCATCCCTTTGGCTTTGCAGAGTTTATTCTATAA
GCTCCAGTACAGTGACACTAGTGTAGCAACAAAAGAGTTGACGAAGTCTTTCGGATGGGA
TACATATGATTCTTTCATGCAGCATGACGTGCAAGAACTTAACAGAGTGCTTTGTGAAAA
GCTTGAAGATAAAATGAAGGGAACTGTTGTGGAGGGTACAATACAGCAGTTATTTGAAGG
TCACCATATGAACTATATAGAATGCATCAATGTGGACTACAAATCAACAAGAAAGGAATC
ATTTTATGATCTTCAGCTTGATGTCAAGGGCTGTCGTGATGTTTATGCTTCTTTCGACAA
ATATGTGGAGGTGGAACGTCTCGAGGGTGATAACAAATACCATGCTGAACAATATGGGTT
ACAGGATGCAAGGAAGGGTGTCCTGTTCATTGATTTCCCCCCTGTCCTTCAACTTCAGTT
AAAACGGTTTGAATATGATTTTATGCGGGATACCATGGTAAAGATAAATGACCGCTATGA
GTTCCCTCTACAACTCGATCTTGACAGAGAGGATGGCAGATATTTGTCACCTGAAGCAGA
TAGGAGTGTTCGCAACTTGTATACCCTTCACAGTGTTTTGGTTCATAGTGGTGGGGTGCA
TGGTGGACATTATTATGCTTATATCAGGCCAACCCTCTCTGAGCAGTGGTTTAAATTTGA
TGATGAACGGGTAACAAAAGAGGACATGAAGAGGGCATTGGAGGAGCAGTATGGTGGTGA
GGAAGAGCTACCACAGACAAATCCTGGGTTCAACAACTCTCCATTTAAGTTTACAAAATA
CTCTAATGCATATATGCTTGTGTATATACGCGAAAGTGATAAGGAGAAAATAATATGTAA
TGTCGATGAAAAGGACATAGCCGAACACCTTAGGGTAAGATTTTTGAATTGTTCTTGTGA
TTTGAGTTCCTGATATTGTTCTCCCCAATAAATTATACTGGGATCTGTGGACATCAAATT
CAAGATAAGGTTGAAGAAAGAACAAGAAGAAAAAGAGCAAAAGAGAAAGGAAAAAGCAGA
GGCACATCTTTATACCATCATAAAGGTTGCTCGTGATGAGGACCTTCTTGAACAGCTTGG
AAGGGATGTATATTTTGATCTTGTGGATCATGACAAAGTTCGTAGTTTTCGTATCCAGAA
ACAGACACCTTTCAACCTTTTCAAGGAGGAAGTTGCCAAAGAGTTTGGTGTACCCGTGCA
ATTTCAACGTTTCTGGCTTTGGGCAAAGCGTCAAAACCACACATACCGTCCAAATCGCCC
GTTGACACCTCAAGAGGAAGTTCAATCCGTTGGACAATTGAGAGAGGTATCCAACAAGGC
AAATAATGCAGAGCTAAAATTGTTCTTAGAAGTGGAAAGTGGACAGGATTTGCGGCCGAT
TCCTCCACCTTTGAAGAGCAAAGAGGAGATTCTTCTTTTTTTCAAACTTTATGACCCTCT
GAAAGAGGAGCTTAGGTATGTTGGGCGGTTGTTTGTGAAGTCGAATGGCAAGCCAGCAGA
AATATTGACAAAGTTAAATGAGTTGGCTGGATTCAGTCCTGATGAAGAAATTGAACTCTT
TGAGGAAATAAAATTTGAACCTAATGTCATGTGTGAACGCATTGACAAGAAGCTCACCTT
TCGTGGTAGTCAGCTTGAAGATGGTGACATCATTTGCTTTCAGAAATCCACTCAAGTTGA
TAGTGAACAATGCCGCTATCCTGATGTTCCTTCATTTCTGGAATATGTGCATAATCGTCA
GGTTGTTCGCTTCCGTTCTTTGGAGAAACCTAAGGAGGATGAGTTCTGTCTCGAGCTGTC
AAAGCTTTACACTTATGATGATGTTGTTGAAAGAC
>TeaL_2285
AAATTTTGTGTATAAAATTTACTAGGAGTGAAATCGGTCCAGGTTTGCATTTTTTTGGAT
AGAACCGGTAAAATCGGTTTTCTACACTTAACGGCACCGAACAGACCGACCAGAATAGGT
AAACCGGACTGGACCGGTAAATTTGGTTTCGGTTTGGTTTGGTGCGGTTTACCGGTTTGG
GAATTTGTTTAAAAAAAATAATAACTACCTTCATTTATTTTTTTTGAAAAAAAAGATCAA
TCTAATTAAGATATAAGGCAACAAACAACAACGTAGTTGCACCAAGACTAATTTATCAAA
TATCAAATTCAACAATAGTAAGAACTAATGCTTGTATATTATTTGAATGTTCAGTAAATT
CGGCATAATTTGTAAATTTGTTTCAGTTCGGTTTGGCGTGAAATCTCCAAAACCAAACAC
TGAACCGAATTTCAGGAAAAAAAATTCTCAACACAGACTGACTGTTTGGCGGTGTAGAAA
ACAGACCGAAAACCGGTCGGTGCTGTCGGTCTGTTTGGTGTAGGCAGTTTTTCTTTCACC
CCTAAAATTTGCCATACTGGAAAAGATAGACATAGAAATGACATAGTAATAATTGTAACA
AAGCATCTTAAAGATAGGTAGAAAAAATATTGTTTTTATAGAATGTGCAAAATTGAAAAA
CAAATGGTGAAATCTAAAAAGTGAGGAATTAGAATTATTAAAGGATAAAATGTTGAAAGA
AGCAACATTAAGTTTGGAAGGTGATTTGCTTAGTCCTTGACCCAAAATGCCACTCTCATT
TTAATAAGCAGTGGAATGAGATTCCAATTGGGTTGTGTATCCTCGAAGACAAGCTTGTTC
CTAACATTCTGAATTGTCCACAAAATTGCAAATGCAATCACTTCCCATATAGCACTAACC
TTTCTAACACTACCATCATCCAAAGAACACTCAATATTTGACACAAAGAAATTAAACAAA
GTAGGGCACCTACCTTCCATTGCAATGATATCTTTCCAGATCCTGGATGAATTGTATGAA
GATGTGCCAAAAGGAAGCCAGGAGTTGTTCACATTGCTTGATTTGCTGCAGATAATTCTC
TTCAAAAAAGCATTCCCTTGGGAGACTACTTTATTTTTTGGCAATGATAAGACTAATGCA
ATCTTTGTGGTTAATACAATAATTTCTTCTTTCAAATTCTCAAGCACGTTTGTTTTGCTT
TGATTTTTACAATCTGAGCCTGGATTGTGTGTCAAGGAGCGGGTTTTGTTAGAGAGGATG
GCTATAGCAGAACCCCACAAACGTGGTGGATGGATCCCAGTGGTGAAGCAAAGAGGGAGA
CAATCAAATCCGCGTTCGTGGTCGGATAGAACCAGAACAAATTTGATTACGCTTTTTGTG
GATCACTTGCCTGAATCCATGGCACCTAGGAATCTATTTGATCTGTTCAGCAAATTTGGA
GTGGTCAAAGACGTATTCATACCACATAAGAGAAGGAAAGCAACAAACTCCAGATTTGGG
TTTGTCCGGTATGATTGCTCTACTGCAGCTAACGTAGCAGAGCAAAGAGCGCATGGGTTG
TGAGTAGATGACAAATCCTTATCAGTCAAAATCGCAGCGTTTGATAAATACACAGATGCA
AGGCAGCGGGGGAAACATTCCTTAACCAGGCAACCTACGGTAAGAAACTCATTCGTAGTG
GCCAAAAGACCCATCTCGAACCCTGGCACCGATGGGAGATCCTTTGCCGAAGTCACTAAA
GGAAACCTACCCAGATCTGCCCTGACGACTACGATCAGAGTCGAGGAGATTGGTAATGGT
TGGCTGTATGAAAGTTTGATCATGAGACTAAAACTAGAGCTCACCTCTGTACAGGTGAAA
AACGAACTAATCAGAAGAGAAGAGCAGAATGTGCTGGTTAGAGAGGGAGGTGAGAGAGAT
GTGTTTCTTTCATTTCCCTCTAAAGAAGTCTTGTTGGGCAAAAAGGCTATGGTTGAGGAA
TGGTTCCGTGACTGGTGCGAGTACATCACAGTTTGGAGTCCTGGTCTGTACCTTCAGCAA
CAGCGGCAAGTTTGGATCAACTGTGTTGGGGTACCCCCAAACCTCTGGAGCTCAAACACA
TTCAGTAGGATTGGTAGCATATGGGGCAAGGTGGTCTGTCTGGTGGATAATATCGGTGCT
CCAATATTGTTTAGAAGTGGCAGATTCAAATTAGTTATGATGAAATGGAACCGATAAATA
CAAGTATAAATCTGGAGTGTAAAGGGCGAGTATACCCTATTCGAGTTTTTGAAGAGCTCT
GTGGTGTGGATGATAGTCTCAGCTGCAAAGTAACCCTATCTAAGGAGCCAGTTCAAGCGG
TCTGCTCCAAAATCCATGGCGTAGTCCATCTCACTCAAAAACACAAACCAGATGAGGAAG
ATGGTGACTCAGCAGATGACATGGCAAGAGCGTCTGCTAGAACCACTAAGGGTATGACAT
CTGGATTAAAGGCTTCGGATGAGCTGGATGAAGGAGGCAGCTGGAGCAACACTTCCGTTG
TAGCAGAGACGGTAGCTTGTATTGGGAACTCAACCGAAGGAGGCACTTGTGCCTGATTCA
ATTCTGACAGTGAAAAGTCTACACCATAGTGGTAATCATTCTGCTCAAAAAGGTGTAGTA
GAACAGCTAGCTTTGGATACTCTGCAGAAGAGGGTTGAGTGCAATCAAGATCTTCCGTGT
TGTCCCTTAGTTGGCCATGCTGCTGAGGGTCATACCTCTGCCCCTGGCTTTATTTCAAGC
CTTAGTGAGACTGCAAAAATTAGGCCTAGCATTTGTATTGAGGTTGCTTTAGGCCTTGCT
CCAAGTGGGCTGCAGCCCAATAACCCAGATCCCCAACTAAATCTACTGCCCACCGGCCCT
CTTAATATTGGACCTACCTCCTTAGTTAGTAAGCAGCTGGGTAAAGCATATGGAGGGTGT
CCACAACCTAAGGCCAAGGGCACTACCAGGCCATCCTGTTCAGGATCCATTAGCAGCCGT
TTAAAGAAAGTCAAAAGAAAAGGTGCTAGAAGAGAAGGGATTCAGCCAACTGTATTTGCA
GGAAGACTCTCTGGATTTGCAAGAATGGTAGGGCACAAAGGGGCTGGTTCAAGCACCGGA
TACAAAAGAAGAATTAGTGCTAACTCTTCACCTACTCACTCCTCACCCAGGCACACATCA
GAATCATTTCACATTTCCTCTTCAAAGAAAATTCTTCAAGAGGCTATTGAAACACTTCAG
GTAGGGGAAATCTTGGGAATTGACTACAAGGGCCAGGAGTCTGAGGTTGTCCAGAAATTC
ATACATATGGAGGAGCAAGATAAAGTGAGGATGGCCGTAGGTACTGCTGGTGTGGAATAA
CAAGCTTCCTGTTGGGTGCAATCTGGAGTATAACTGTTTGCATGAAGATTTTAAGCTGGA
ATGTGAGAGGTCTAGGAAGGCCTGAAAAGAGGAGGAAAATCAGAAAGCTTTTGCATGATA
AGGCAGTAGATATGGCTTTGCTTCAAGAGACAAAGCAATCATGTGTTGCACACTTAAGGG
TAAAAAGCCTTTGGCCTAGAGACAAGATGGAATTCATGACTGTAGATGCTGCCGGGCTGT
CAGGGGGATTAATCTGCATCTGGGATCCTGATGTTTTTCATCTCTCAGATTGCTGTAGCA
GCAGGAACTTTATTCTCTTATCAGGTAAAGCCCACAATTCTTTTGATTGTGTTTTGATTA
ATATTTATGCCCCAAACGATGTATCAAGGAGGAAGGCTCTATGGGAGATCCTTTTAAATT
TGAAAACAACCTTTGCAAACCCATGGTGCTTTGGTGGAGACTTTAATGAAATTCGGAATG
TGGGGGAAAGAATAGGAGTTTCTCGTAGGGATAGAGGCATGCAGGAGTTCAATAATTTCA
TTGACAATTGTGAGGTGATAGATGTTCAAATGCTAGGCAGAAAATTTACTTGGTGTAATA
CTCTTGAAGGGAATAAGTGGAGTAGAATAGATATATTTCTTCTTAGTCCTGAATGGTTGG
CGAGATATAAACTTAAACTATGGGGCCTTCCTAAAACTATTTCTGATCACTGCCCACTTC
TTCTCATGGAGGATGGTAGGGATTGGGGGCCCAAACCCTTCAGATTTTTGAATGCTTGGA
CCTTACATCCAACACTGGATTCCTTGGTTGAGAGTAATTGGGGTGATCTTCAACTATATG
ACTCTGCTGGATCCATCTTGAAAAGGAAATTGCAATCCCTGAAGTTGGCCCTAAAAAAAT
GGAATCAAGAGACTTATGGCAATGTTGCAAAAAAGTTACAAGAATCTGAATCTACTCTGC
ATGACCTTGACCTTAAAGCTGAAACTAGCCCTCTGGATGAAGATGAATTGTTGCTACAAA
GAGAGAAAAGAAGTGAAATGTGGTCATTGAGCAGGAAGATGGAATGGGAGTGGCTCCAAA
AATCTAGATTGGACTGGAATTTGAAAGGGGATAGAAACACCAGGTATTTCCATGTCATGG
CCACTAACAGACAAACCAAGAATACTATTAACTCCATCACAGTTGGGGGTGTGAATCTTG
AGGACCCAGACTCTATCAAGAGTGAGGTTTGGCTCCATTTTGCAAATCTGTTCAAAGATG
ACTGGAAAATGAAGCCTACTCTGAAAGGTGAATTCAAAAGTGTCAGTCATAGTACCCACT
TTCTTACTCTTGAAGCAGACTTCACTGAAGAAGAAATTTGGGCAGCCGTAAATGATTGTA
ATGGGAACAAAGCTCCAGGACCGGATGGCTTTAATATGTTGTTTTTTCAGAAATTTTGGA
AGGTGCTTAAAGGTGAGGTCCTCAACTTTATGCAAGAGTTTCATGCCAGTGGCAGATTAA
TCCCAGGTTTGAATAGCTCATTCATCACCCTTGTCCCTAAAAAGGAGAAAGCTCTATCAC
TCTCTGACTTTAGACCCATTAGCCTAATTGGGTCTGCCTACAAAATTTTATCTAAAGTCC
TAACAAATAGACTGAAGTTAGTTATGCCTTCGTTAATTGGTGACTCTCAATCTGCCTTTG
TGGGAGGTAGAAACATCTTGGATGGGGTCCTGATTGCAAATGAAGTTGTAGACAGCTGGG
TCAAATCTAAGACAACCGGATTGCTCTTTAAAATAGATTTTGAGAAGGCTTTTGACTCCA
TCAACTGGAATTTCCTCTTTTCAATGTTAGCAAATTTTGGCTTTGGTGTCAAGTGGATCT
CTTGGATACAGGAGTGTGTCTCTACTGCTCGAATCTCTATCCTTGTCAATGGATCTCCAA
CAAAAGAATTCAATCCCCAAAAAGGGCTTAGGCAAGGGGACCCCTTATCTCCATTCCTAT
TCAATTTGGTTGTTGAGGCTTTAAATATCCTTCTTCAGAGAGCTACGGACCTAAGATTGA
TTAAAGGTGTATCCTTTGGGGCAAATGATGAGGTGCATTTGACCCATCTTCAATTTGCAG
ATGATTCCCTCCTATTCTGTGATGCTGATCTGTCTGAGGTGCTAAACCTGAAAAGAATTC
TTAGATGCTTTGAAGTGGCTTCTGGGCTTAAAATCAACTACCACAAAAGTGTGCTTTGTG
GGATTGGCATCTCCGGATCTGCCCTTTCTGAATTTGCTGGCCTCTTGAACTGCAAGACCC
AAAATTTGCCAATCAAGTATTTAGGTCTACCCTTGGGTGCAAACCCCAAAAGAAAGAATA
CTTGGAAACCTGTAGTTGATAAGGTGAAACTAAGGCTCGCCGGGTGAAAAAGGAAGCTAC
TATCTTTTGCAGGCAGATTAACCTTGGTGAAAGCAGTACTATCAACTATATCTGTACACT
ATTTATCATTATTCAAGCTTCCTGAGGGGATTGCCAAGGAGATAGACAAAATTCAAGCCT
CTTTCTTATGGGGTGGGCCAGATCCGAAGCGTAAAATCCATTTAGTGAAATGGTCAGAGG
TCACTAAGAGCATAAAGCAAGGTGGATTGGGTGTTAGAAGAATTAGAGATGTCAATCTGT
GTCTACTCAAATGGTGGTGGAGATTTGCTACTGAACCAGAGTCCCTTTGGTATAGGGTAT
TATGCAGCAAGTATAAGTTCCTTGGTGGGAAATGGTTTCCAAACCCTAGTTTAGACACCT
CATCCCCCTATATTTGGAATGGCATAGAGGCAGCAGGTGAGCAGAATCAGTCTTTATCAC
TCTTCTTTGCCAACAACCTCCAACTAAAGGTAGGCAATGGTTGTCGTATAAGGTTTTGGT
TTGACTCCTGGAGTGGTAATGTTTGCCTCAAAGAGGAGTTCCCTCGGCTCTTCAGTTTGT
CTTCACAACAGGAAGGTCTGCTAAAGGAATTTGTGGAAATCTCTGGCACATCTAAGAACT
GGTTATTCACATGTAGAAGGCCTCTATTTGTTTGGGAAAAGAATGAACTGCTCAGACTCT
ATGGCATTATAGGTTCAGTGCCCCCCCTTCAGGCAGAGTCCCAAGATAGTGCAATTTGGA
GAGCATCTAAGCCTGGGAAATCTATTGTGTCCAACCTTTACAATCACACCTGCAGTGTTT
ATGGAGGTACGGGTGGGTTCTATCATCTGGTGTGGATTAAATATCTCCCTCCTAAGGTGC
AATTCTTCGGCTGGCTAGCTTGGAAGCACAAGATCAAAACATCTGT
>TeaL_2286
AAAAAAAAATTTAAAAACCCTTAAGTAGATTTCTTAAACAAATCTTTCATACCTGTGCAA
ACTCTTCAACACCCTTGACTAGTTGAAATCTCTTAGCATCAATAGAAAAAGTAGATAAAT
ATCAAAAAAATATAAAATAAAAAGGTAGATGAAATGTGGTTTTGAGTTTTCATTACCAAA
CAATACACATTCAACACAATCAATATCACAATTGGTTTTCATTCTAAATATTGATAAACA
AAGCAAAAGAAACATAATGATAATGAGTGAATCGTTTACTAATCAATCAAGTAGCAAACT
TGGTTTCTTTTTGTGCTCCTCAACCATCTTCTCCCGCTAATCCTTTTAGCCCCAACGATC
TGAATATACATATAATTAATTTGTTCAAATTTTCTTCTATTTGTAAATAACAATACAATA
AAAAACAATGATGTTGATGGTAATGGTGAGGAAGAAGATGAAGAGAAAATAATTGGAACT
TAGAGAATAATATAAAGAATACAAATAAGTGATTAGGGTGTACCATAAAAAAATAAAATA
TTATATTTTATGATTTAATATTTATTGTTTTTATTAGTAAATTTACATTAAAGTATACTT
GGAGCTAAAATTTTAAATTTTTAATTAAGCGTACAGATTTATTATTTGAGTACAAATAGG
ATCACCCTGGAACCAATGATGATCTGGGCTTAACTTTCAAGTCCAGTTCTCCAACCCAAC
TTAATTTTGTTTAACCAGTCAACAAAGATTGACGGGGGATTCTATTTGAATTTAAAATAT
GTCTCAATACGTCTAATTTAAATTTATAAATTTTAATTTCTATTATATCCTAATATGAAT
TTAC
>TeaL_2287
GCATCTGGTGCCAAACCTGGCTCTCGAATTGGGATTTATGGGTCAAATTGCCCTCAATGG
ATCGTGGCAATGGAGGCTTGCAGTGCCCACAGTTTAATTTGTGTGCCTCTCTATGACACC
CTTGGCCAGGTGCTGTAAACTTCATAATTTCATGTTTCAGCTTAATATTTTAAGCATCCT
TGCTAATCTTGTTTCTTTGGACTCTCTCTGTGTTTTTACCTTTTAGATCTAAAGTTTCTT
TACAGGAAATGGGTGAAATTTATTTTTTTCCTTTGATGACTTACAGTGGTTATGACATGT
ATAATGGAACATGGTTTTCCTTGTTGAGTTTATTAGTAGTTATTGGATTGCAGCAATTTG
TTCATTACCTCATTTGGAGAAAATGATCTGATATTTGAATGGATTGTCTTGGAGGCAGGG
CCAGGTGCTGTAAACTTCATAATAGGTCATGCTGAGATTGATTTTGTTTTTGTCCAAGAT
AAGAAAGTAAAAGAAGTGAGAACTGAAAAAACTTGAAGTGCTTAGTTTTGATCTCGTATT
TCAACATCTTCGTAATGGTTTTGAATGAATACTTTGTCTTTGCAGATATTGAATCCAGAG
TGTACACACGCTAAACGCCTGAAATGTGATATTTTGATTTGTTGCATTTGCTGAAACTGC
TCAAAAACCCATCTTCTATCCATTGAAATAAAAT
>TeaL_2288
TGAGAGGCTAATAGTGGAGTTTTAAAATAATTTCCCTTGTTTTAGACATTAGTACCTTTT
TTTTTCCTCCTGATCTATACCATTTCATGATCATCAAAGATATGATCATACTGTTGTAGA
AAAAAAAAGGTACTAATGTCTAAAACAAGGGAAATGATATTAACACTCCACTTTTAGCCT
CTCACAAATATCATTTATCAGAAGAAAAAGAAAAGGTAGAAGAGAAGAAAGGCAAATTAG
TCTTCCGTGGATATATCGCCACCGTGGAGCGTCAGGTCACTGATGAAATAGGAAGAAACT
TCTCTTTTCCATTTCTGAGAAAAAATAAGGTACAGGAAAAGGGTGCCTTATTTGCTCCTC
TTCTTGGCTGTACTATACAGAACAACTCCGATGATGGTAAGCAAGTAGCCCATTACCCCT
GTTGCTGAGATGGGATTCTTAAATATTAGAATGGAGATAACCACAGCAACAGCACCTTTA
GCATTTCCCAGTACCTGGAGAGTCAGAGCGCTGGTGTGTTTGGTGACCAAGAAATTGGTC
AAGTTCACACAATATGCCAAGGCAGAATTGAAGAGTAGATAAAAGATTATTTTGATATCA
TCTCTGGCAAGAGCTATTGTGATCCCAACCATGTTTTCCTCCATCAAGAATGTAGCAGGA
ACTAAGAATAAAACAGCTATTGGTGCCATGTACAACACAAGGTTCATAGAATTCAGTTTT
TCCCCTTCGGAGGAGAGCAAAATGCCTTGAAGGACCGACTTTAATGCCCTTGCAGCTGTA
GCACCAAGACACATTATAAAACCAAACAGATAGAAACTTGGTTCACCGATGGTTCGGTTG
TTAACGGTTTTTCATCCGGCTTTGGTTTATGATTCTGGCAGTAGGATATGACCGTCCCAG
CTCCATGATCATCTTGTTAAAATTTCATGTCGATCGAACACGATCTCACGGTTGATCATT
TGATTTTTCCGAATTTGTCGATTATAGATCATCATATCAGACTCGGAATTTACAGAATCT
AACTTCAAAAATAGATTTTTTACATCGAAAAACCTTAGGGTGGTCATTCCCAAAGTCATC
GGACCGCCTGATCAACCTGGATGCACCGTAGCACTATAGCCCAAGAAGCACACGATAAAA
CCCAGCATCATCTTCTTCCTTGTTCCTGCGCGCAACAGAGACCAAATTTCCAATTTTCCG
ACTTACTTGGACCCATCATTCGGACTCTATAACTTTCTCAATTCTTATCAGTTTTACTCC
ATTCTTTCACCAAACTCTTCTTCTCACTTCCTACTTCGTCCTACGCCACCTCGCCTTCTC
AGTCCTCCCTAAAATGGGTGGTTTCGACATTCCAAAAGTTGTCCGAAAACTAACTTAAAA
AATTCCATGAAATATCTCCAAATTTATTTCTCTCTTCTCCACCACCCTCATTCTTCTTCT
TCTTCTTCTTCACCTATGGCACATTGTGAAGGGTGGTTCTAGGTGGTAACAAAGTTAGGT
GATGGTAGTGGTGGTGGTCCGGTAGTGGCGATGGTGAAGCTCGCATCGCAGCTAATGGAG
GTGAGATTGAGTGATGGTGGTTGTTTGATAGACATGAAGAGGAAGACGGAAAAGGGAGGT
CTGAGAAAGAGAGTGAGCAGTAAGGAGTAGAGAGAGATGAGAGTTATATGTACGCATATA
TAAATGTATAGATGATTGATTGATAGATAGAGAGATGTAGAGAGAGAGAGAGAGAGAGAG
AGACATGAACAGTCCACCGCCGTGCCCCAACACGGTGACTGTCCGGCGAAACCCTCCCCG
GAAAGCGAGAGCCACCCCATCCACCACCCACATCCCTTTCCCTCTTCGAAATACTCCCTC
CTCCTCCTCAATCCCACAAGACATCCCTTCTTTCCCAATTCAAGACATTCTATCTATACA
CGTCCCTGAAAACCCTAAATCCGATCCACCCATTTCAGAATCACCGTCTACAAACGATCC
TCCACTTTCGGAGAATCTGAAAGTTTTCCTGAGAATCCGACCCCTCACTCCTCACCACCA
AAACTCGGACAAGTACGCCAAGAATGCTAGCAAGTCAAGGAGTAAAATTGCTTGGCCTCA
AAACCCTACTGCGAAGACTAATTCTAGGGCAGGAAAGTCGAAGAAAATGAGTGAGATTTG
TATTTCAGTTAACGATTCTCGTTCGGTTACGCTGTGTCCCCCAAAGGCATTGCAAGATGC
CAAACGAATCAAGTCTGAAGTCTATCAAGGGTTTTCGCATGTCTTTTCTGCTGATTCCTC
TCAGGATGAGGTATTTGCAAAAATGGTGAATCCATTGGTTGATGACTTTATCAAGGGTAA
GAGTGGAATGTTGGCTGCGTTAGGGCCTAGTGGTTCGGGCAAGACACATACTGTTTTTGG
GTCTCCTAGGGAGCCTGGTATGGTGTCTCTTGCTTTGCGTAAGATCTTTTCAAGTACCGA
GGGCCGCAAAATTGAGTTATCGAGGATATTCTACCTATCAATGTTCGAAATATGTTCAGA
GGGAGGAAAAGCAGAGAGGATAATTGATTTATCCGAAGATGTTGGTGATTTAAGCATACA
GCAATCAACTATCAAACGCCTCCACGAGGTCAGCATCTCTGATGTTCAACAGGCTGAATC
TTTAATTGCTCGTGGAATGTTAAAACGAGCCACAGCTATGACAAATTCAAATAGTCAGTC
CAGCCGTTCGCAGTGCATCATCAACATCCGTAGCGCTCCCAACAAGATTAACGAAGAAGT
TGATCTTCAATCAGACAGTGTTGTCTTGACTATCGTTGACCTTGCTGGAGCAGAAAGAGA
AAAGAGAACAGGGAATCAGGGGGCTAGATTGCTTGAGAGTAATTTTATCAACAACACATC
AATGGTTTTTGGTCTGTGCTTGAGATCATTGTTGGAGCACCAGAAGAATCCCAAGAAGCC
ATTGCAAAAGCACTTCCAAAGCTCTTTGTTAACTCGGTATTTACGAGATTACTTGGAAGG
CAAAAAGCGAATGGCTTTGATTTTAACTGTGAAATCGGGAGAGGAAGACTATCTTGATTC
ATCCTTTCTACTAAGACAGGCTTCACCTTATATGCAAATCAAGTTTAATAATGTCGAACA
ACCGTTGAATTCGCTTTGTACTAAGAGGCATTTTCAGACTTTGCCTAGAACAGAACAACT
CAAGAGAATGAAGCTTACTTGCCTTGAAGCATGTTCGACCACTGGGGGGAAGGGTACTGG
AGAAGAATGTGAAGTTGATAAAGAAGAAACCCTTCCACAAGAGGTCAAGGAGGTTAAACC
TCAGATATGTTCAGATCATCTGGCAACAACTATTAATTGGGAAGTAAATGACGGTACATC
CCTTGAGGAAGGGTCCACTGAATTGGCAAAAGAAAGAACAAACAAGATTATGCAAAATTT
TGCTAAAGCTTTATGGAATGTCTTGAAGCAATATAAGGGGAAACTTGAGGTAGCTGAAAA
TCAAATTCAGAGTCTCAGACAAAACCTTGCCAATGAAAAGGCAAGGCGTTCTGAGCTTGA
AACTGAATTGAAGAATTTAAAGTCTTCCCTTTTATGTCAGAAAGAAGTTTCTTTGATTAA
AGAGGATGAATCCGATGGCAATAGATCTGCAGACCAGGAAGCATGTCAGCCTAATAATGT
TGATGAGAAAGACGATTCTTTGATTAAAGAGGATGAATCTTGTGCCAAAAGATCTGCAGA
GCGGGAAGGATGTCAGGCTAATAATGTCGATGAGGTGAATAATTTTGGTGTGGTCATTGC
TTCATCCCTTGCCGTTGAAACCTTTGAAGAGCAGAGCTGTCAGTGCACTGATCAGGAATG
TGAAGGCTTTCCTGGTAGTATTGACAGTGGTGAAGATTCGAAGGACTTAAAAGATACGGG
AATAGACAATGTTCAATTCAATGGCAATGCATCAGATTCAGGATCCTCCGAGTCTGTGGT
GAGCTCTCCTAAGTCGCTTGTCGTAATTACGAACGATAGTTGTTCCTCAGTGGAGGGGTA
CCAATCACATAATGACGAGTACAAGAAAAGACTGGATCAGGCAACAATGCCTGAGGAAGA
TGTAGAATTAGCCCCAAGATGTGATGTCACTAGTGCTCCAAAAAGTGAGCCAAAGCTTAA
TTCTTGCTGCAAACCTTTGAATGCAGAGAAACCCAAAAGGAGACTTCTACCTGCTTCATC
CATTTTATTAACCAATATCAGTAGTCTGGATTTTGAGGATGAGAATGACAAACCAAAGGG
AACTAGACGAGAAATGAAGTTGGCTTTAGATGAAAGAAACAGAACTCAGGGTAGCATCTC
TCTCCTCCGTATGCTCACGAGCAACCTTCGTCTCTAGTAAAGCCACTTCCTATTTTTCTA
TTGATTTTCACAGTGTAGTTTGGACATTTTGTTTTGTTGGTATCCCATAGTTTACGGTTT
GAGAATGAAAGAAAATATTTGTAACTTTCTAACAGAAGGCATTTGTGAGTGATGTTTGTG
AAAGAACAGTTGTACAAGTCATGTGCCTTTCATGCCCTTTTGTAAGTCACATCCTGTGCC
TTCTTATTTGAGCCCAGGGCTCCATGTGTTAGCTTTTTAAGATGAAGTTGTAAAGGACAG
TTGTGCAGCTCAATTTAATAGAAGGCACAGATAAAGTAGCCCAGGGTTTATTAAGGGTGT
TGAGACAAGGTTGTAAACTAGTCAGTAGTTGGTCTGAAACCTTGACGTGCTTTAGAATGT
G
>TeaL_2289
CAGTAATTGGTTGGGAATCCGTTTTAATTACAAGAACGTAATAAATTTGTTTTTTTTTTA
ATTTACAAATGAGTGCAATCTATCTGTAAATTTACCATAATACATATCACTTTTTCATTT
TCATTTACCGTTCTTCTGTATCTTTGCCTCTAAATTGCTCTTTCATATCCTCTATATTGC
CATCAACCCTTCTTTTACCCTTTTTAATAGCCACCAATCCCTTCTATATCGCCATGTTAC
ATTTTATTTTTATTTTTTTTTGTGAGAGTTCACCACAATTAGTAATTGAATCATATTAGG
AAAATTAAATTGAGATAATCTTTTATTTAATAATAAAAGTAAAAAAATAAAATAATAAAG
CATGCTTTAGGGGTCAAAATGTAATCTATCCTAAACGTTTTGGTTAAGAAAAGAAATTTG
TTAACCCAATGGATTAGAGTGCAATTTCAGAAAATAACAGGAGGTGCACGGAAATACACA
CTTCCATTAAATTCTCTTGTTCCTCTGATGTTCTTCAACATCCATATAATTCAAGACCCA
AAATAAAAAATAATAAATACTCAAAGAACTTTACGAGGGCAAGGCAAATAAATTGGAAAG
GATGGTTGCAAGTGTGATTCGATCAGTTCTGTTTGAAGTCATGCAAACACTTCTTCAGTC
AGATTATCAATTCAAAGAAAATAACCAAATTCAGCAACAACTGAGATTCTCAAAATGTTC
AAAGCAAACAATCTAACTTCAACTAGAATGACACAAACAAGACGTCCCAAGTATTCTCCC
CTGCCATCTTGTACCTTGATCTTTATTTATTGTCTTGGAAGAAGAGGGATCATTCGATAT
GATCTTCCAGGCCGTAGTTATATATTATCTCAATCCCAGCAGGCGGTGTTGGATTTCGGG
TGAACTTGGAGCCACCAGGAGCCCATGGAACAATGTAAGGATCAGGGTGCCTCCACTTGT
TATGGCTTGCTTCACCATCAGCTATCAATCTATCAATTGCCTCAAGATTTTCCACGTTTT
TGTTGGCCTCAACCTCTCGCGGAGCTCCGATGCATCTTGGTAGAAGAGATAGTACGATAC
ATGGTTTAAAAACAACCAAATACTTTAGCAAAGTAAAGCAACTCAAGCGATCATCATGAT
GTCATAAAATTATCATTTCTATCATAATCACTGCCTCCAAAGGCTACAAATCTTCTGGGT
CACTGCTTCACGCAATGTTGAAAAGCAAAATACATCATTCATACTGGTATTCAGCCATAC
AGTCATATCACCACATTAAGTGGGTCAAATGGAACATTCCCTGCATTATCCGAGTAATAT
GGTTGACTCGTACCAGAATTCCTCATTTTACAACTTGGGTTTAAACAAGTATGTTTGTTT
CAAATGCAGCAATAAAATTATGCCCAATAGGCGAATGCTACAGCACCCACTAGTGAAAGT
TTGGCTTTTCCAATCGAACCATTTCACTGTAAAACAGAG
>TeaL_2290
GGTTTTTAAAATAAAAAAAAAAAACTATCCCTATCCAAGGAGACTTTTTATCTACATATC
CATGGTTCTCAATGACTCTCCCATGTGGCTCTCTCTCCTTCAATCTTGAATAATAATAAT
GCAGCAGAAAGAGAGATCAAGAGAAAACCTTGAGACACTAGACCCATGAGCACTCCTCCA
TTATCTCTCAAGATGAACTGGTGGTAGAAGGCCGCAATAGCTGCACCAATGAAGGGTCCA
ACCCAAAACATCCAATGTTCATCCCAGACCGCCTTCTTGTTGTAGATAACTGCAGCTCCA
AAGCTCCTAGCAGGGTTGATGCCAGTGCCAGTGACCGGGATGGTGGCAAGGTGAACCATG
AACACAGCAAATCCAATTGGAAGTGGTGCCAACACAGGGACATGGGAGTCTCTGGCGTTT
CTCTTGGGATCAGTGGCAGAGAAGACAGTGTAAACAAGAACGAAAGTTCCGATGATCTCA
GCGCCGAGTCCAGTGCCTTTGTTGTACCCTGGGGCGACCATGTTGGTTCCGCCTTGGTAC
GTTTCGTAGTACGAACTCTGGAACAACTTCACAAGCCCAACACCACAAACGGCCCCAGCG
CACTGTGCCCCCATGTACATCACCGCTCTTATCAGCGACACCTTCCGCGCCAAGAACAGC
CCGAATGTCACTGCCGGGTTGATGTGACCCCCAGAAATACCGGCGGTGCAGTAGACGAGG
ACGAAGATCATGCCGCCGAAGGACCAGGCGATGCCGAGAATGCCAACGCCGCCGCAATCG
TCGGTGGCGGACTGGCTCTTGTAGCCAATCACTGTGAGAATAGTAATGTAAAGGAAGAGA
AGAGTGGCTATGAACTCTGCAATCAGGGCTCTGTAAAACGACCACTTTCCCAGCTCCTTC
GGGTCCATCAGCGGCGCCGGCGGTGGATCCTCGTAGTCCTTGGCTGAGAATGTTCCCTCC
TCCACCACTTCCACTCCTTTTGCCATTTTGGCTGGACCTTGTAGAGAGAGAAACAATATG
GGAGGTTTAGAGAGAGAGAGAGAGAGAGAATGAGGAGGAAGAGGAGAGAGAGAGACAGAC
AGACAAAGAGAGAGAAAGAGAGAGAGAAGAGTGATAAGTG
>TeaL_2291
GTTGACATCTCAATTTTTTGTATTTTTCCAAAACATCCCTCTATAGTAGTTACATGGTAA
GTTAAGACCTTCAAGTTTTTTTTTTCCCCTCAAATCTCTCAACTTCTGATTATTCCAAAT
TTATTTTAATTTTCAGATTTGAATTCAATCAAGAGTTTTTTTAAGTCTTCGCTTGGCATT
GGTTTTTTTTGCTGACTTTTTTTGTGTTGGGACTTTTTTAGCTTCGTTTGGTTTGACTTT
TTTGACTTTTTGATTTTTTTTAGAGAAAAAGTGAAATGATTATGATTTGGATGTAACATT
TTGTCTTATTGACTTATGTAGCCATTTATCTTTTTGTGCTTTTTTAGCCAAAAATCTAAA
ACCAAATGAAACTTAAGAATAAATGATAATATGCTCATACATTGAGTGTGCCATCACTTC
TAGTACAAATATATGTACACATATATACACCACCTCACACATAAATTTACAATGATCACT
TGGCAACCCAGTACAACATTAAAAAAACCTAATGAATACTTTGGAAAATCTAATCAAAAC
TGTAATTCCAGCGAATTCCATCCAATAAACCGACAACAGAGCACAAAATCAAATTATCAA
ACAATGCTCTATACAGCAATCACTTCTTCAGACGAGTCGGAAAGGGCACAACCACATATT
TACATATAGACACACAACACATCTACACAAATACAAGTGCATTATCATATAAACCAATGT
AAAATGGTAATACGCTTTAAATTTTAGTATAGTCATTAACTGAAACAACCCCAAAAATTC
CCAATAGAGCGTAAAACCCTAATTATCAAATTGAACCACATAGAAATCCAAAACAATCCA
TAACAACATCAAAATTCATATAAAAAACGCTAACCCTAAGCCTAGGAATCCCATCAAGAC
CTTACCTGTATGCTCTCATTGATCCAAAAAACAGTTTACTTCTGAGAGGGGGTGCCGAGG
AGGCTGGCTTGTTGCATCTCGAGCTCGTTGAGCTGTTGCTCGCGGTCCATCTCGATGATG
AGAGGGACGACGAGGATGAGGAAGGTGGTTCCGGCGATCCACGCCGCCTTGCCGGTGCTC
TTCAGGAGGCGCTTCGTCACGTAGGACGCGTCCGAAGCCGCCTGTTTGCCCCTGTAGACG
ATCGGAGACTGCGACACCGCGCTCGAAACCCTAGATAGAATCCCTTC
>TeaL_2292
TGGGTATGTAATAGTTCCACCACTCGAACAAATTATTCTATAAAATGGTATTGATGGGAA
GAAATCTATTAAACCAATCACTTCCGCTCACATAAATAAACACAAAATATGATTCAAAAT
GTTTATAGATTACAAATATTTTATCTCACATCTGTATATTCAGCGTGTGGTACTTTGTAT
ATTCTTCTTGACATTTGTATATTCTACGTATGGTACCCCGTGCAAGTAAATTTTTTCTTA
AATCTTAAGCAAATGGGGCACACAATCCTAGGTTTAAGAAGGCCTTGGTAACCAAGTTAT
TCTGCCCCCCAAGGTAAAACAACTTGAACCCTGTAAAAACAAAATCTAACGTTTTGCATG
ACGGCCAAAGCTAACAAACCCATCACATACAAGCATAATATAAATTCTAAACGAGTATGC
TATGATATCAAGAGAGAAAAAAAAACAGAAAGACCTTATGTTGAAACTGAAAGCAGTAAT
ATTGGAGACTACGATATGGCAATGATTTCTAAGCACACACAAGCGGAGATTGACTAATCC
AAAGAAATCCATCAAACTATCTTCCACAACCAAAACCACCCCCAAAAACAAAACAAACAC
GACATTCAAACAAAACAAACATAAGACTTTCATAGTTCTGGTAACCATGAAATTGTCCCT
CAACAACCCTTCAAAATCAAAGACAACCTTTGACAAATTAAATATGAAAAAGTGTGCAAG
AAGTTTGAAATTCTAAAGGCATTCAAAGATTTTCAGAAAGTTCACAGGCCGTAGACATGT
CATCCCATGAACAAGACCCACAACCACGTTTTTGGCAAGATGAATCAGATACAGACATAG
TGCTAATTTGCTTGCAGTCACCATTGAAATCTTCAACAAGAAGTGTGCCTCTAGTATCAT
TCAGAACGGAATGTTCCCTACCTCGCTCAGTACTATGACCAAACCAATTTGAGGCAAGTA
AGAAATCAGGCCTCAAGAACATCATCTGATTTGCATTTTCTTCATTTACATCACATTTCG
TTGTAACCCAGTCAACTGCTTCTTGCTTCGCTAGACATTCTGGAAAGATCTCAACTGAAT
GGGGTTCGTCGAAGGAGGATCCGCTGATAGGAGTACACTCGCTGAATACTGATGAAGTAG
AATGACCAAGAGGAGAGATTGGGTCACTATGAATTTCCCATTGTGTCTCGCGGAGATTCT
G
>TeaL_2293
AGCCTTTAGGAGATTAGCAATATGACAAGTGATAGTGAAGATAAGATGTCCGAGGATTGC
ATGGATTCACCATCTGTTGAAGAAGCTAGCAGCATAGGAAAATTGGGTGGTGGTGGTCTG
TTGAAGAAAGGCCCCTGGACATCGGCAGAAGATGCAATTTTGGTGGATTATGTTAACAGG
CATGGAGAGGGGAACTGGAATGCTGTCCAGAAGCACTCAGGACTCTCTCGCTGTGGGAAA
AGTTGTCGTCTACGTTGGGCAAATCATCTTAGGCCAGATTTGAGAAAAGGTGCATTCACC
CCAAAGGAAGAGCGGCAAATCATTGAACTACATGCCAAGATGGGAAACAAATGGGCTCGC
ATGGCTGCAGAGATGCCTGGACGGACGGATAATGAGATAAAGAACTACTGGAATACGAGA
ATCAAGAGACGGCACCGTGCTGGCTTACCGATTTACCCTCCTGATATATCTCAAGCATTG
CATGAGAATCAACAGTGTCAGAACATGGGTACATTCCCAATGGTGGAAACACACCATCCT
GATCTCTTGTCAACAAATAGCTTTGAGATTCCTGCTGTGGAATTCAAAAATTTGGAACTC
GACCAACAGTTGTATTCGCCAGCACTTCCCGATATTCCTGCAAGTGGCTTACTAGCACAA
GGTCTTGGTTCTTCCCATAGTGATAGCTTGATGTTCTCAATGTTGCATCCACCAAAACGC
TTTCGGGAATCCCGGGAATCTGAGTGCCTGATTCCTTGTGTCAATAGTAGCACTGCTGAT
TATTTCCGGGCATTTGATCAATACCCGGATGATGGTTGTGAGAAAATTACCCAATTGTCC
TCATCCATACTTCCTGGCAGCCATGCCCTTTTAAATGGCAATTTCTCTTCTTCGGAGCCC
ATGCCTTGGGCTATGAATCCGGAGCTCCCTTCACTCCAATATTCAGATGCTCAAGTAGGT
AGCTGGGAAACAGGAACACCATCGTCCCCACTGCCATCCCTTGACTCTGTCAGTACTCTT
ATTCAGTCCCCCTCGACTGAGCAAGCACAGTCGGATTCTCTTTCTAGACGGAACAGTGGT
CTGCTGGAAGCAGTACTTTATGAATCGCATACTTTGAAGAGCTCAAAGAACAGTTCTTGC
GACCTGACTTCGAATGTTTCTGTTGTGGCTGGCGATGCAATGGACAGCTTGTCTCAGAAT
CTCCGCGAGACACAATGGGAAATTCATAGTGACCCAATCTCTCCTCTTGGTCATTCTACT
TCATCAGTATTCAGCGAGTGTACTCCTATCAGCGGATCCTCCTTCGACGAACCCCATTCA
GTTGAGATCTTTCCAGGTGAGTAATTTTTTATTTTTTTTGTTGCATTGACTTTTTTGGAT
GAAGTTTGGCTTGCTATGAAGCATGGATACTTTTAGAAGGGAGACATATCCGTATCGTGT
CCGTATTGATACGTCTTAAAAGTATCCAATACTTCAAAATGGATACTTCATTTTGAAGTA
TCAGCTACCCTAAATCACGCATTAAAACTTTTATGAAATTGGAATTGTAACATTTCTTAC
ATAACATTATAATATAATTGTGAGGATAAATACAAGAATATTTTTTCAATACTTTGCTTA
GTTCTTTGATAAAAAGAACATGGTGAGTTAAAGTAATAGAATTGTCAAATTAGCATATCC
TTATCATATCATGCATATCTACCATTACTTCATAGAAATTAACAAGAGAATATAATGATC
GTAAAATTAAATGTCAATAATTAAATAAGCAAGTAATTTTGCATGCAGTGTTTTTATATT
TAACACTAGTGTGAAAGGAAAAAACACATGGACAAGTTGTGGATTGTTTTGATATTATAA
TATCAACATATTAGACTTGATATTGAAATGAAATATTTGCAAGACCTATTGAAAATTTAA
AAACTAAACTAGCTACTGTCTTAAATTAATACCTAATTCTTAAAGATTAGTATTTTGCAT
TATAAAATTGTGATTTCTCAACATTCTTGAGGTTATGTGTAACTCACTATTAATAATTTT
TTAAAAAATATTTTTTTACGAACGTATCCTGACCATACTTGTATTCTATTTTTTAAAATT
TTGACGCATCACCGTATCTGTATCGTATAGTATCATATTGTATCCGTATCTCATATTCGT
ATCCGTGCTTCCTAGCTCACCATCTACACCTACGAATAATGTGGCATATAAATAAAGAAA
ACCTTTGACTCTGCAAAGAGCCCTGAAAAACTTATCACAATCACTTGATGCCAAGAAAAC
TCCATCTCCATTTGTAGCACTTTCAAGTTTTCAAACAATTAAAATACAGTTTTCGTAAAA
ATTTACATCCATAACCCAATTCAATTTTGCAACATTGCTGCACATAAATGAGCTCAGTTC
CAGTATGAAACAATTGAAATAGGTACAAAAAATTACAACTCTGAAATGAAACCTCTGGAT
TTCTGCTGTTGAACTTAAAATTGAATTGAAGAACTAATGAACTAAAACCTAAAAAGTTAA
AAATTAGAATAATGCAGTAATAATCACAATGGTCAACCCAACAAAAAATCAACAGCTCAA
GAGAAAAGGCATCACAAGCAAATTAAGATAAAGTGCAAATTAACAATTACCAAAAGTTAA
AAACATTGTGACAGCAAAAGATATGCATAAAAGATGAGAAATTACAGAAATCACAAACAA
ATTCAGCAATAATTGCTTCAACTAGAAAAGAGGGACTCATCGATATCGATTTTGATCTTC
TCGGTGTCGTCGAAACGGTCCTTCTTGGGTGGTGCTGGAGGAACCGGAACCCTCGGAGGT
CCTCTCCCCTTCTTCTTGTTCCGAGGCCTTGCATTTCCGAAGGAGTGGTTGAATCGCTTC
CCTCTGGCGGTCTTCTTGTCGCCTCTGCCACAGTAAATTAATGGGAGTGATGGAGAGGTT
GAGAGTGAGAAGGAAGAAGTTGGGAGAGAGAGAGAAGAGAGAGATTGGGATCGAGAGAAG
GAAACCGTGGGGGAGAGAGTGAGAGATTTGGAGGAGTCCATTGGAAGAGCTCCGACTCCG
ACTAACAGCAGCGACGCCATG
>TeaL_2294
AGATTCATCTCTGTAAAACTTTAGTAGTTGGTCAGGTTGTTAGATATATCAATCCATGAG
TTCTGATTAAGTTGTTTGAGGCCATAAAATGACCCTTTTCAACAATGTCAGTTGCCTAAC
TTTCAGTCTTGATCTGAAAGGTTTTCAGATTGGGCTGAAGAGAAGAGATCACATATTGGC
AATCAGAAGTGAGGGAGAGAGGGGAGGTTGGGAAGAGAGAGATACATGAGGAGATACAGT
GATCGTGTGTTTGATCTGAAGATTGAGCAGGAGGTAATTATTGTTCAGGTCGATGAGAGA
TCGCACGTGGAGGTTGTGGAAATCATAGAAAGGAATAGGCACCGCAGTTTCACATTGAAA
CTTGATTTGGGAGGGGTTTTCTGGGCATCACAGGCTATCAAAGATGCTGGAACCATGAGT
GCCATGAGGCAGTTCTTCAGAAAGTATACGAATAGTTCGGCTGTTTTCTATCTTCAGTGT
TATTCAAATAGGAGAGGTGAGTTTGTGGAGTTATCCAAGTGGGTTGCTGGGATAAGGACA
TCAAACATTATCATTCCAGCAGGAGTCAATCGGCAGGGGTGGAAGGATGTGGCTTGGTTA
CTTGAAACAATCCTATTTGGTACAAGGCAGAACAACCGTGTTAGAGGTGATGAAGGTAAG
AAGGTAGGTAAGGAGACAAGACATGTAGCCATGGCAAAGGATCTTCGCAATGATGTTCAG
CCGAATGGGGCCAATAAGGAGGCTGACACAGAGGAAATGAGTCAGCAAATGAAAACAGGG
GCAAACAAAGGCTGGTCGTATGCGAAGGTTCTCAAGCTTCCATCATCAGGTTCGTTAACA
GATGTTTCTTCGTTCGTACTCCATCAGGTGGTGGTGGTGTGTGAGAGAGCAGATTTCTTC
ATAGGGTGGGAGCAAATTGAGAAGGAATTATGTAAATCTTACAAGATATCTATCAAGCTT
CGTCCCTTTCAGTTGAATCAAGCTCTGTTTTTCACCAAGACCGAGGAAATGGCTGCGTTC
TATGGGAATAAAGGTTGGTAGTTTTTTGATAAGGGTATTGCAGTATTGTTGGAGGGGTGG
TCAGAAGAGAAGCATAGGAGATCTACTGTGATTGCCTCTTATGGAGGCTAGATTGCTATT
TGTGATTTGCCATTTAATTTATGGAATATCAGGATTTTTTAACAAATTGGGGCGAAATGT
GGAGGGCTCTTAGAAGTGGACAACAGAACCAAGAATTTTGAAAATCTTTTTGAGGCAGGA
TTGAAGGTGAGAGGATCGGCTTCTAGGTTTTTACCATCAACTGTGGAGATTTCGACGGCT
CATGGAGCAATCACTGTGCGAGTGAAGGCGATTTCGAAGTCTTTCATATGAAGGGAGGGT
CATTAGCAATGGAATTTCCGACGAGAGGTTCCATCGGAACTTGGCGCCAGAGGTGAGGGA
GATGACGAGACTGAGGGGACAGTCGGGACATGTGGATGTCTGGTTCTCAAGGAAGTTGGG
GTTCACGAAGAGGCTTTTCTGTTCGACAGAGAGAATGTTAACGACGAGGGGAGGTCAAGG
GTTGGGCAAGAGTGTATTGAACATGGGCTTGCTGTTTAGGGTCCCAGATCACGAAAGGTT
ATTATAGGTGAAGATGGGCTGTTGAGTGAACTTGGGCCTAGGCCAGTTTTGGGCCTTTCT
TTTGTATCACTTACAGACCAGGTTGGTGATGATGAGAGTATTCATTTGGGCCTCATTAGC
ACTCGTCATTTGGGTCAAGGTTTGAACCAAGTGGGTGATGGCCCATTGGCTAACAAAAAA
AAAATTATAATTTGAATTACGATGGGCCTAAATCAGACCAAATGGGTAGTTCTATTCCAG
GTTCGGATCTAGGGCTTTGTCGGGTAAAGGAGACGATGGGTGCTCTCGATGGGGAGAACG
ACTGTATACAGACAACGAACCAGGTGGATGATAGGCATGAAGGTAACGACTGTCGGCGAC
AAAAGGATGAGAAGGTCGGGGCCGAGCAGGTTCCGACTCCACTGGTTGGGTTAAACCTGA
ATGAAATTCATTTGGGTTTGGCCAATGTGGTCGATCGCTCCACAGGTCAGTTTCTTCAGA
TTGAGCGACCCATTGGTGTTAATGGTTTAGCTGAAGATGATGATGTAGCAATTGAGTTTT
TACCTGGTGTTGACAGCATGATTCATGAAGTGGAAGGGGGCATTTGCGATCCACAAGGGG
TGCTCCAGGCATTGGAAGGATATGGCTCTCATGACAGTTTTGATGAATCTCTAGGTCCAA
ACGAGGAAGCTGATGCTTATTCGGAAGAGGAGAGGGCTGATGATTTTGACTTGAATCTCA
ATTGGTTATACCATGGAGAGGAGGTACCATTTTCTTCTTGTATTAAGCACACTGGGGGAT
TTGAGGGTGTGGCAGTCTTTAATTCTTGTGAATAGGTTGGTGACTCTATTGACAGGG
>TeaL_2295
ATACCATGGCACATCATCTTGAATATTTTTCGTCAATTCATCCATAACTAACGCAAAAAA
ATGAGGACTTAAGGTAGATCCCTAGTATAACCCTACAATGATAGGAAATTCATTTGTCTC
TCTAGCAGGCGATCTAATAGTGGTCACCACCCCTTCATACATGTCCCTAATCACATCAAT
GTAACCTTTTGTCACCCCTTTCTTCTCTAACACCCACCATATTATATCTCGAGACACTCT
ATCATATGCTTTCTCAAGGTCGATAAACACCATATGAATGTCTCTTTTCTTTTCTCTATA
CTTTTCTATTACTCTCCTCAAAAGATAGATCGCTTCCATTGTTGACCTGCCAGGCATAAA
CCCAAATTGATTCTCTGACACCTCTGTTATATCTCGCAATCGGTATTCCATCACCTAATA
TTTAAGAAATGGAAAGCCTGTCCAAGCGGTGGGAGCCTTTGGCCTTCATGTGCTAGGTGG
CTGGTTCGACTATGTGGAAAGCTATTGCACATGGACTCTTCAGTTTGCCTTAAAGTACCC
GTGTCCACTAGATATGACAACACTTGTACCCAATTTAAACACTTAGATCCTCCAACTTTT
TATAATGTTTGAAGATTAAGAAACTCATATTTGCTAGAAAGTAAACATTTTAACCTCTAA
CATTGATGTGAGATAGATTGCATGAAGGCATGCACCTGTTCCCAATAGTTGTACCTGAGT
CTATGTAACATAGCTGGAAAGTGAACTACACAGAACTTTTTGAAGAAGTGCATGGAATTA
GCGTGCGGTTCAGGTCAGCCAGTTCAAGCAACCAGCACCAATTTGAACAGGTGACTGATT
AAACTGTGGTTCTTGCCAGTTTGATGAAAATAAGCCGGTTTTCAGTTTGAAGTGGGTTTA
GGGGTTAGGTTATTCTGGGCTGGAACTGGACTGGTTGACTGGTCAACCGGTTGAACCAGC
CAGTCTGGTTCGGTTTCGAAACATTGCTTACGAAGATAAGCAAAGTGATTGTAGATTGGT
GTTGCATGTGTAAGCAAGCGGGAGAAGCTGTCAATTACCTTCTTCTTCATTGTCCAATGG
AAAGTGAGCTTTGGGATTTGATGTGCTTGATTTTTGGTGTTGTCTGGTTTATGTCGTTCT
CAATTGGAGTGCTTCTTGCTTCTTGGAGTTCTTGTTACCCCAAGAGGTGGGAGAATAAGG
CATGGCAGTGTGCAGCACATTTGGATAGTTTGGTTGGAGTGTAAGAGTATATATTTTGAT
GGTATCAAGCTTTCCATTGGTTGAAGGGATCTTTGCTCTTTTCTCTACTTGTTTGGTTGA
TAGAGGATTTTCCTTTTTTATTTCGTCTTTTCCGCAGTTTATAGGTCAGTTGTACATGCC
AGAGGATGTATAGCTCATATGTTTTGACATTCTGAGTGTACATGGTTCACCCCCTTTAAG
GCGGTTTGTTTTGTTTAATGAAATTTTGCATATAAAAAAGAATGTAAAATTAGAGAGAGC
ATGCTTCTGTCTTCCTGAGCTACTCCATTTTGCTAATCTCTTGTAAGGTTGAAGAGGACT
ACACTGCGAGTAGTGGAGGTTCTTAATTATGTACTAGGGAATTTGCACCAGTGGGTTTTT
TGTGCATTTTACTAGTCAAGTGGTGACATTGCATGTAATTTTGAGAAAGTTATGTGAGAT
GCTCAAGAAAATTAGTTTAAGTAGTGATAAAAAAGCAATTGTTGAAACTTAAGATCTAGG
GGTGTCAATCTCAATTGACAATAGTTCTGTATGAAAAGTCAATAAATATGAGAATTACCT
AGAGTTATGACTAGTGACAACCAAACTACTGACACTGACAGTGTATGTTGAGCTAACTTT
TTATTCTTTGGCAGTCTTTTTCTTGGGGTAAGCAAGCCGTGTATAAAAGAAAGAAAATAT
TATGGCTAGCGACAAACAAACTACTAACACTGACACTGTATGTTGTGCTTACTTTTTATT
CTCTGGCAGTCTTTTTTTGGGGTAAGCTAGTGGTGTATAAAAGCAGTGTTTTAAAAGGCG
TGCTTAGGCGTGAGGCACACTGAGACGCACCTGAGGCGCCTCAGACAGCTTAAGGCGAGG
CGTAGTAGAAAAGGCACATTTGAGGCACTTGAGGCGCGCGCCTTAGGCTTAGGCTTAGGC
TTAGGCGCACGCCTTATGCGCTTCATTTAAATTGTTGCTCCATCCTTATTCTTTGTGTGT
GTAACCATATGGAATTACAACCCCTTTAATATAAAATATAAACACATGCTTTGAACCCCA
ATTTTTATATCAAAAAAAAGCTCTAGGCATTAAGCAAAAGCTCTGGGATTGCAAGATGGA
TATATGGCTATGGGATTTCTTTCAATGTAGTAAATTACAACAGTTTCGGGCCAATGATTG
AAGCTATCAGGCAATTTGGTTCCGATTTAAAATTAAAACCACTAAGGTATTATATGGTGC
AAGTTCCTTATCTAAAAAAGAAATAAATCACGTTAATAAATTAATAAAGAAAGATAAACA
GTGTAGGGCAAAGTAAAATTTAATGTTATTTTTAACCTTGGGGGTGATGGCCCATTGGGT
AACAAACAACCAAGTCATATTTTGAATCGCGATCTCATTGTGGTTTCTTGGATTTAGTAA
TTTTTTGGTGTACTTTTAATCATGAGGAGATACAATGATCGTGTGTTTGATTTGAAGATT
GAGCAGAAGGTAATTATTGTTCACGTTGATGAGAGATCACATAGGGAGGTAGTGGAAATC
ATAGAAAGGAATAGGCATCGCAGTTTCACATTGAAACTTGATCTGGGAGGGGTTTTCTGG
GCATCACAGGTTCTTAAAGATGCTGGAACCATGATTGCAATGAGGCAGTTCTTCAGAAAG
TATACGAATAGCTCGGCTGTTTTCTGTCTTCAGTGTTATTCAAATAGGAGAGGTGAGTTT
GTGGACCTATCCAAGTGGGTTGTTGGGATAAGGACATCAAACATTATCATCCCAGCAGGA
GTCAATCGACAGGGGTGGAAGGATGTGGCTGGGTTACTTGAAACAATTCTATTTGGAACA
AGGCAGAACAACCGTGCTAGAGGAGTAGAAGGTAAGAAGGTAGGTAATGGGACAAGGAAT
TTGGCCATGGTAAAGGATCCTCGCAATGATGTTCGGTCGAATGAGGCCAATAAGGAGGAT
GACACAGAGGAATCGAGTAAGCAAATGAAAACAGGGGCAAACAGAGGATGGTCGTATGCG
GAGGTTCTCAAGCTTCCATCATCGAGTTCGCTAAAAGATGGTTCTGCGCTAGTGCTCCAT
CAAGCGGTGGTGTGTGAGAGAGCAGATTTCTTTATTGGGTGGGAGCAAATTGAGAAGGAA
TTATGTAAATCTTACAAGATATCTATCAAGCTTCGCCCCTTTTAGTTGAATCGAGCTCTG
TTTTTCACCAAGACCGAGGATATGGCTGCGTTCTATGGGGATAAAGGGTGGCAGTTTTTT
GATAAGGGTATTGCAGTATTGTTGGAGAGGTGGTCAGAAGAGAAGCATGTGAGATCTACT
GTGATTACTTCGTATGGAGGCTGGATTGCTATTTGTGATTTACCGTTTAATCTATGGAAT
ATCAAGATTTTCGAACAAATTGGGGAAAAATGTGGAGGGCTCTTAGAAGTGGACAACAAA
ACCAAGAATTTTGAAAATCATTTTGAAGCAAGGTTGAAGGTGAGAGGATCAGTTTCTGGG
TTTTTACCATCATCTATGGAGATCTCGACGGCCCAAGGACCAATCACTGTGCGAGTAAAG
GCGATATCGAAGTCCTTTAGACGAAGGGAGGGTCATCGGCAATGGGATTGCAATGGGATT
TACGGCGAGAGGTTCCATCGAAGACTGGCACCGGAGGTGGGGGAGATGAAGAGACTGAGG
GGACAGTTGGGACACGTGGATGTCTGGTTCCCAAGGAAGTTGGGGTTCACGAAGGGACTC
TTCTATTCGACAGAGAGAATGTCAACAAAGAGGGGAGGTCAAGCGTTGGGCATGATCGTA
TTGAACATGGGCCTATTGTTCTGGGCTCCTTATCTCGAAAGGCTAATTTCGGTGAAGATG
GGCTGTTGGTTGAACTCCGGCCCAGGTCAGTTTTGGGCCTTTCTCTTGCACCACTTGCAG
ACCAAGTTTATGAAGATGAGAGTTTTAATTTGGGCCTTATTAGTACTCGTCATTCGGGTC
AGGGAGGGAACCTTGGGGGTGATGGCCCATTGGGTAACAAACAACCAAGTCATATTTTGA
ATCGTGATGGGCTGAAATCAGACCAAATGGGTATTTCTATTCATGGTTTGGATCTAGGGC
TTTGTCGGGTAAAGGAGACGACGGGTGTTCTCGATGGGGTGAACGATTGTATACAGACAG
CGACCCAGGTGGATGAAGGTAACGACAGTTGGCGACAGAAGGATGAGGAGGTTGGGGCTG
ATCAGGTTCTGACTCTGATGGTTGGGTTAACCCCAAATGAAATTCAATTGGGTTTGGCCG
ATGTGGTCGATCGTTCCACAGGCCAGCTTCTTCAGATTGAGCGACCCATTGATGTTAATG
GTTTGGCTGAAGGTGAGGATGTAGCAATCGAATTTTTTCTGGTGTTGACAGAATGATTCA
TGAAGTGGAAAGGGGCATTTGCGATCCACAAGGGGTGCTCTAAGCATTGGAAGAATATGG
CTCTCAAGACAGTTCTAATGAATCTCTGGGTACGAATGAGGAAGCTGATAATTATTCGGA
GGAGGAGAGGGTTGATGATTTTGATTTGAATCTCAATTGGCTATACCATGAAGAGGAGGT
ACCAGTTTCTTCTTGTATTAAGCTCACTGGGGGATCCGAGGGTGAGGCTGTCTTCAATTC
TTGTGAACAGGTTGGCGACTCTATTGATAGGGACAACATGAATTCTTCACTTCATCCTCA
T
>TeaL_2296
ATGAGCATGTAATATTATTTTTACCGCTGGTCATTGTTGCCCACGTGTAAAATGTTGTGG
TTTCTCCATTGAATTGTAAAGATCACATTCATAATTTGGTGTAATTTTCCCTTTGTATAA
CAGCATATAGCATGTAGGTCAAATTCAATTCACTATAAGAAAGTAAAGTAACCCTAGAGA
AAGAAAGAATTGGTTGTTCCATTTTTAATTTATATAAAATGATATTTTCAGTTGAGGCAG
AAAGGAGCGATTGAGTGGTCTTTAACTGTTGTGTGTGTGTTTTGTTTTTGTGTTTGTTTT
AAGTAAAAAATTAAACAAATTGGGTGCGCGTTGGCCTTATTTCTCAAAATCCCGGTAAAT
TTTAGAAACACGCTTTCTTATTGACAGGGCAAAATCAAATAAGTGAAACATCTGGAAAAA
TAAAAAAAATGATTATTAGTGTGCTTTCAAAACACGTTTTTAATTAACCAAAAATTAATT
AGACATAACTGAATTCGAGATAGGTGGGTTTGATGATCAGAGTGTTAAAAGTAATAGGAG
ATAAAAGCATGCCGGCAATTCATGCTGTTTTGCTCAAGTTGATGCTTTTTGGCTCAAGTT
GAAAGCGTTTTTAGTAATCATCTTTTCCTTCTACTAGTTGTTAGACGCAACTTTACTAGT
AAGCAAGTCTATGAATGACGCGACTATACTAAAAAAGTGAACTTAGAAAGTTAGCTTTTA
AGATTATATATGAATAGATGAAGGTCAAGTGCCTCAAAATTGAGAGAAATATTGAGAAGT
GCAAGAGTACTCCAATATTGCAAAGGNNNNNNNNNNNNNNNNNNNNNNTGGTTGTTACAA
TAATGTTCATTCAAAACTCAGATCAAAGGCATGCACATGCATTGATTCACAGGGTAGGAG
CTCTTTCAGCAGATCCAGCAAGCACAGTGAGCAAGTTGTTTGCAAACGGATCGCTTAGAT
GTTTGGCGAGGTTTTCAACTGGACCTTCTCCCGTTACATAAGCTTGGATGAAGAAACCGA
GCATTGCAAACATTGCAAGTCTACCGTTCTTGATCTCCTTCACCTTCAGTATTGCAGCCT
GGTCTGGATCCTTTGCAAGCCCCAATGGATCGAATGGACCGCCTGGGTGAAGCTTGTCCT
CCAAATTCAATCCATTGATGATTCTGTAGTATTCAGCACCACCAACAAGAACAACTTCAG
CGATGACAGCGAATATAAGATTAATGGGGATGTTCTTTCCAAAGTAATTCAGTGTGTTAC
CATCTAGGAGTAGAGCTCCTGTCTTGAACCAAACAGCTTCAGGGCCACAGTTAGCACCAA
A
>TeaL_2297
GTATAGAATGGACTATATGGACTTTGTTCAAGTAAGCCACTGAATTTTATTTTTCCTATA
CCAAGCTTTGTGATTTGACATTGTTCGTGCATTCAAACACTTATTTCTGACACGAAGACT
TGATTCTTCATTTCAGAATCATCGTCAAAGCGGTGCTGATATCACTCTTTCTTGTCTGCC
TATGGATTACAGCTTGGTTATTGTTTTCTCACAACTTGGCTTCCCAAGTGGTTTCAACTC
TATAATTATATATTGACTCAATAAGCATGATCCTGAGGCCTTTGAGGTTCAAAATGTTCT
CCTTGGTTTTCATTTTAGCCGCGCTTCAAATTTTGGTTTGATGAAGATAGACGGCAAAGG
AAGGGTCATGTCATTCAGCGAAAAGCCCAAAGGAGATGATTTG
>TeaL_2298
AAAAAGAAAAAAAAAAAGAAAAAAGTCTAGCCCTGATAGGCCTATTGCACGCAGTAGAAA
ATTTGTGGTACACTTCAACTAGTACTAGGAATAAGATCGTATTCGGTGCGCTTCGGGTTC
ACACTCAAAAACGCCCTAATAATCCGCCACGTCAACTAACACTCACGTGTCCTCTTTCTA
TAGCTCTCATTCCTTACTGTTTAGAAAACAAACCGTAGGCTAGCACTCTCTCCGCTATCC
CCTCTTCTACGTATTGAAATTCCGTATGTACCTCTCAACCCAATCGAACCCAAAGAGCTC
TCTCTCTCTCTCTCAGTCGAGCCTCGGAGTTCTCTCTCTCTCTGTCTCTCTTCGACATTA
GTTTCTTCTAGGCAGTGTCGCTCTTTCGCAGAGCCCACTCTCTCTAACCCTTGAAGCGAT
TGGCTGATCGGCGAAGCAAACTCTTCTACCATGACTATAATGACTCCTCCACCGTTGGAC
CAAGAGGATGAGGATATGCTCGTGCCGCATTCGGAACTCGTGGAAGGTCCTCAGCCCTTG
CAGGGTCCTCAGCCCATGGAAATAATAGCGCAACCAGAAACTGTTAGTAGGACGGAGAAC
CAACAAGTTGAAGAGCCTCAAACATCTAGGTTTACATGGACAATTGAGAACTTTTCTAGG
GTGAACACCAAGAAGCACTATTCTGAGGTTTTTGTAGTTGGTGGTTATAAATGGCGGGTG
CTTATTTTTCCTAAGGGAAACAATGTCGACTACTTGTCAATGTATTTAGACGTGGCTGAT
TCAGCAACGTTGCCATATGGGTGGAGTAGATATGCGCAATTCAGCTTGGCTGTGGTTAAT
CAGTTTCATGGCAAGCTTACAATAAGAAAAGACACACAGCACCAGTTCAATGCAAGGGAG
AGTGATTGGGGCTTCACATCTTTTATGCCTCTAAGTGAACTTTATGATCCCTCTAGAGGG
TTTCTTGTGAATGATACATGTGTTATTGAAGCTGATGTTGCTGTTCGTAGGATCATCGAT
TACTGGACATATGACTCGAAGAAGGAAACTGGTTATGTTGGACTAAAGAATCAGGGAGCT
ACTTGTTATATGAACTCTTTGCTTCAAACTCTATATCATATTCCCTACTTCAGAAAGGCT
GTGTATCACATGCCGACAACAGAGAATGACATGCCATCAGGAAGCATTCCTTTGGCTCTT
CAGAGTTTATTTTATAAGCTACAATATAATGAGACCAGTGTTGCAACTAAGGAATTGACC
AAATCTTTTGGATGGGACACATATGATTCTTTCATGCAGCATGATGTGCAGGAGCTTAAT
AGAGTTCTGTGTGAAAAACTTGAAGATAAGATGAAGGGAACTGTTGTGGAAGGGACAATA
CAACAGTTATTTGAAGGGCACCATATGAACTACATCGAATGCATTAATGTGGACTTCAAA
TCTACGAGAAAAGAATCATTTTATGACCTTCAGCTCGATGTCAAAGGTTGTCGGGATGTT
TATGCGTCGTTTGACAAGTATGTTGAAGTTGAACGTCTTGAAGGTGATAATAAATATCAG
GCTGAAGAACACGGATTACAGGATGCTAAGAAGGGTGTTTTATTTATTGACTTCCCGCCA
GTTCTTCAACTTCAACTAAAGCGGTTTGAATATGATTTCATGCGGGATACGATGGTGAAG
ATAAATGACCGCTATGAATTCCCTCTTCAACTTGACCTTGATAGGGAGGATGGTAAATAT
TTATCACCTGATGCAGATAGGAGTGTTCGCAACCTTTACACACTTCATAGTGTTTTGGTT
CATAGTGGTGGGGTGCACGGTGGACATTATTATGCTTATATCAGGCCGACCCTATCTGAT
CAATGGTTCAAATTTGATGATGAACGGGTAACAAAGGAAGACATAAAGAGGGCGTTAGAG
GAGCAGTATGGTGGTGAGGAAGAGTTGCCGCAGACAAATCCTGGTTTCAATAATACCCCA
TTTAAATTTACGAAATATTCAAATGCATACATGCTTGTGTATATACGTGAAAGTGACAAG
GAGAAGATAGTCTGTAATGTGGATGAAAAGGACATCGCAGAGCATCTTAGGATAAGGTTG
AAGAAAGAACAAGAAGAAAAAGAGGACAAAAGAAGATACAAAGCTCAGGCTCACCTTTAT
ACTATTATCAAGGTTGCTCGTGATGAAGACCTAGTAGAACAGATTGGAAAGGATATTTAT
TTTGATCTTGTGGATCATGAAAGGGTTCATAGTTTTCGTATTCAGAAGCAAATGCCGTTT
AACCTTTTCAAGGAGGAGGTTGCCAAGGAACTTGGTATTCCTGTGCAGTTTCAGCGTTTT
TGGATTTGGGCAAAGAGGCAAAACCACACATATCGTCCCAATCGGCCATTGACACCACAG
GAGGAGGCACAATCTGTGGGGCAGTTGAGGGAGGTTTCTAATAAAACACACAATGCGGAA
CTGAAGTTGTTCTTGGAAATAGAGCTTGGTCTGGATCGAAGTCCTATTCCTCCACCTGAC
AAAACTAAGGAAGATATTCTTCTCTTCTTCAAGCTTTATGACCCTGAGAAAGAAGAGCTT
CGGTATGTTGGTAGACTTTTTGTGAAGAGTTCTGGTAAGCCAATTGACATTTTAACAAAA
ATAAATGAAATGGCTGGATTTGCCCCTGATGAAGAGATTGACATTTATGAGGAAATAAAA
TTTGAGCCTTGTGTCATGTGCGAACGCCTTGACAAAAGGGTATCATTTAGATCTAGCCAG
ATTGAAGATGGGGACATCATTTGCTTTCAGAAATCCCCTCCACATGAAAATGAAGAACAA
TGTCGATATCCCTTTGTTTCTGCATTTTTGGAATATGTGCATAACCGTCAGGTAGTTCAT
TTTCGATCCCTACAGAGACCTAAGGAGGATGATTTCTGTCTAGAATTGTCAAAGTTACAT
ACATATGATGACGTAGTGGAGAGAGTGGCCCATCGACTTGGTGTGGATGATCCATCAAAG
ATAAGACTTACTCCTCACAACTGCTACTCTCAGCAACCAAAGCCCCACCCAATTAAATAT
CGAGCTGCGGAGCGCTTGCTTGACATGCTAGTCCACTACAATCAGACTTCCGATATTTTG
TATTATGAAGTGCTGGATATCCCTCTGCCAGAATTGCAATGTCTAAAAACACTGAAAGTT
GCTTTTCATCATGCAACAAAGGACGAGGTGGTGATTCACAATATTAGATTGCCCAGACAC
AGCACTGTGGGGGATGTGCTTGATGAACTCAAGACAAAGGCTGAGTTGTCTCATCCAGAT
GCGGAACTTAGACTGCTTGAAGTCTTCTATCACAAAATATACAAGATCTTTCCACTGAAT
GAAAAAATTGAGAATATAAATGATCAATATTGGACACTGAGGGCAGAAGAGATTCCTGAA
GAGCAAAAGAATCTTGGTCCTCTTGATCGCTTGATTCATGTTTACCATTTCACAAACGAG
ACTGGGCAAAACCCAATGCAAGTCCAAAATTTTGGGGAACCTTTTTTTTTGGTAGTACAT
GAAGGTGAAACTTTAGCTGAAGTTAAAGTGCGGGTTCAAAAGAAATTGCAGGTTCCGGAT
GAGGAATTCTGTAAGTGGAAGTTTGCGTTTCTTTCAATGGGCCGTCCTGAATACTTGCAA
GACACAGATGTTGTGACCAACCGTTTTCAGAGAAGG
>TeaL_2299
GTTACCCGTTCATCATCAAATTTAAACCTGTATGCACCCAACTTGCAGTGAATTCTGACG
TAACCAAATGGTAACAACTTAAAAGATGATTCACTATATCAATAATTTGAAAGCTAACCT
CAAAACAAAGTATAAGTACTTGCTAAACAATACTAAAGCAGTGATAAAAAAAGTCTTCAA
AATGCCAACGAGTACAAAGGAACACAAAGAAAGGTAGAGTATAGCACAAAACAATGTTGT
TGTGCCAACAATCGACCAATCACGCAAACATTATTACAAATATTTATTTCCTTCAAACTA
TGAAGCACATACACCTCACCAGTGGCCGCATATTGGTATCCAACATATATCGGACATGAA
ACACCCTCTGAACATGTAGTGGACATGCTAGAGGAAATGTCCCAAAAAAAAAATATTTAA
ATTCCACTCGGGCACACTGGAGATGCGCTTGGGACACGTTAGGGACAAGCTCGCGACACA
TTCAACAAGAAAGAAAACAGTTTTTTTTTTTTTCCTTACATTTGTTGTGGGTAACCTAAA
TATTTTAATTGAAAAAAAAAAAAAAATTAAATAGTGGATAAACTGCTTAATGAAATGTAT
AATTATTAATTTTTTATTGTTATGATATAAACCACTATAACCAGCAAAGAAAAATTTAGA
TTTCTTTTTTTTTATTTAAAAAAAAAAAAAAAAATTGTGGTAAAATTATTAATATT
>TeaL_2300
AAAAATTGAAGTATATTATTGATTGATGTATTACAAGATTGATTAATTACAATTCCTATA
CAATCTATATATAGAAGAAAATGTGGTAGTAGGTGTAGTGGAGGTGATAGTGGGTTAGGT
GAAGTGGAGTGTGTGGTGAAGTGGAGGTAGGTGAAGTGGAGTGTGTAGTGGAGTAGGTGA
AGGTAAAGATGGGAAATTCTAACAGAGAACCATGGGGCAAGCAACAATGGTGGTATTCAT
TTTTTTTCATCTCAATATTTGATTACTGATCTCAACAATGGTGGGGGGTGAGGACTGGTA
AGGTAGACTATATGGGCTGCTGCCAGAAATTGTTAATTGAAGTAGGAAGGAAAGTACAGT
AAAAAATGATTTAAAAGAGACAGAAAATTAGAGAGATTGAACCAAAACATCAATCTCGAC
TAAAAAGCAGAGAGAAACATTGGGTGGGAAAGAGAGTTGTTTAATATTGTGGAATGTGAA
CGCAGAAGAAAGGAGGAATGAAGAGAGTGTTAAAGTCATGTAAACAGAGATTGAATGCTT
CGAGGGTAAAAATGTCAAACCATTATAATATCCATGTAAGCATAAATGGCATTATCGCCA
CCCTAATAAATATATAAAACTATACTGTGTGTCCCCCATATATCATGTCCTGCATTTTTT
TAAAATTTATGTGTGAACATATTGCATCATGTCATGGGTCCGTGTGTTCGTGCTTTTTAG
CCTTCAAAGCTTTGCTGAGCAATGTTAAGCAAAATATATAGGTTAAACATATAACCAACA
AAAACTAACAATCAAAAAGAGCAAAAAACAGTACAAACATATATGCATACCACTGCTCAG
AGAGGGTTGGCCTGATATAAGCATAATAATGTCCACCATGCACCCCACCACTATGAACCA
AAACACTGAGAAGGCAATACT
>TeaL_2301
ATTTTTATATTTTAAATAAAAAATATTTTCGAAATTTTTTTAAAATTTTTTATGAGTTTT
GAATAGAATTTTGGATTGTGTGTTTGGTTATGAGTTGTAAGTTTTTTAATCAAATATCAT
ATGTCACATCAAAAATTTCAAACTCAATTCAAAACTCTTTTCAAAACTCATAACCAAACA
AATTTTCCACACTCAAATCATAATTTCAAAACTCACAAACTCAAAATACAACTCTATTCT
CAAATCATAATTCTAAAACTCTACCAAACGCTACCTGTCATTCGCATACAACCTTCCAAT
ATTTGGAAATCAAAAAGAGAGGAGCCCCGCTGATAGAGGGGAGGCCCAAAAGGGTGCCAA
ACTACAAACTCTATCCCACAGGACAGAATCCACATTAGCTACCTAGTCAGTCGTTCCACA
ATTGGCTATCCTTCTGTCCTAAAAAGACCCAGGTTGATACCAAATCAATGAGCCTGACCA
CAGCTGCAGGGGCATAATAATAGTTGTATTTGATCATCCATGTGTTTTCAGTGTCCGTTT
CAGTATCCATTAGTGCCTCTTCATCTTTTGTTATTAGAAAAACAAATTCATCTAAAAGGA
ACATGTTGCATTGGAACAAAACCCGACAACACTCTTTCACTGACTATATATATGAATTAG
AATCATAATCCAAACCAGAAATGCAGTGCCTGACCAAGTTTAACATATACAAAATCCCAA
AATAATATACCCAGAAAGTTGTAAAAACCATCAACCCCGTTTCCCAAACATATGAACGAG
GGAAAAAAGGCACACACCACAACTATACCCCCTGTATACATTCCCTACTCCAAAATCTTG
TTTTATGTACTGCTCGAATACAACTAAACTGAAGAACCAATCACCCACAGAAGGAAGAAC
TCTGATGAACAAACAGAAGTTGCAAAGCTAAGAGGGGTTGTACTGTACAAGATACACGGT
ACATTTGTGAAAAACTCATCATCCCCCAATCCACATCAGAAGAATTACATACCTAACAAA
GTTGATAACCACATCCTGCACACTCCATATAAACAGTAGCTTCCGTTGGTGGTTTCCATA
AACATTTTTTTTTGTTCGCTACTTTCCCAATTTGTACGCCAACAAATGGCTTTGGTAATT
GCCATGTTCAGCAAATGCAATGCAGAACTCCATTACCTTCACCCTAGTTATAGATTTTCA
CTGGCTTCTCATATGCATGACGATTCTGATTAGCGATGTAAGCCCTTTTAGGAGAATTGT
CAGAGTGCTCCAATCCCAGATACTGCTCCCACGCACCATAAACATCTCTTCTCTGAAACC
GACTGGAGACTATGTCAGAGTCATCAAGATACTCTGGTCGACCTAGTGAAAGAAAAGCAA
ATTTCCACTTAGCAAACTCCTCATCTGGAACCTGTAATTTCTTCTGTATTCGCACTTTGA
CATCAGCTAAAGTTTCACCTTCATGGATGACCAAGAAAAAAGGTTCCCCAAAGTTCTGAA
TCTGCATCTGATTCTGAGCCATCTCTCTTGTGAAGTGGTATACATGAATCAGGCGATGAA
GAGGACCAAGATTTGTCTCTTCTTCTGGAATCTCTTCTGCACGTAATGTCCAATACTGAT
CATTTATGTTCTCAATCTTTTCATTGGCAGGAAAAATCTTATAAATCTTGTGGTAGAAAA
CTTCAAGCAATCTGAGTTCTGCATTTGGACGAGACAACTCAACCTTTGCCCTAAGTTCAT
TAATAACATCACCCACAGTGCTTTGTTTTGGCAGTCTAATAGTGTGAATGGACACTTCAT
CTTTTGAAGCATTGTGAAAAGCAACTTTAAGCGTTTTCAGACCTTGCAATTCTGGCAGAG
GTAAATCCAATACTTCATAGTACAATATATCAGAAGTCTGATTGTAGTGGACAAGCATGT
CTGACAAATGGTCTACCCCCCGGTACTTAATTGGCTGGGGTTTGGGTTGCTGAGAGTAAC
AGTTATGAGGTGTAAGCCTGATTTTAGATGGATCATCCAAGTCAAGTTGGCGAGCTACTC
GTTCCACAACATCGTCATATGTATGAAGTTTTGACAATTCTAGACAAAAATCATCCTCCT
TGGGCTTTTCCAGGGCTCGAAAGTGAACAACCTGCCGATTGTGCACATATTCCAAAAATG
AAGGGACATCTGGATAGCGGACCTGATGACCAGTCTCAACTGGAAGAGATTTTTGAAAAC
AAACTATATCCCCATCTTCAAGCTGGCTAGATCGAAATGCAAATTTCTTGTCAATGGGTT
CACACATCACAGTGGGCTCAAACTTTATCTCCTCATAAAGATCAACCTCTTCATCAGGAG
CGTAGCCAGCCATTTCATTTAGTTTCAGTAGGATTTCTGTTGGCTTAGCCATAGCCTTCA
CAAACAGTCTTCCAACATAACGTAGCTCTTCTTTATCATAATCATAAAGCTTGAAAAAAA
GCAAAACATCATCTTTTGTCTTGTTAGGAGGAGGAATAGGCTGTAAATCCAGTCCAAGCT
CCACTTCCAAGAACAACTTTAGTTCTGCATTGTGAACCTTATTGCACATCTCCCTCAACT
GACCAACAGTTTGTGTTTCCTCTAGACGTGTCAAAGGTCGGTTAGGTCGGTATGTATGGT
TTTGGCGCTTTGCCCACAGCCAAAAACGCTGAAATTGCACAGGTATACCAAACTCTTTAG
CAACCTCCTCCTTGAAAATGTTAAAAGGCATCTGCTTCTGAATACGAAAGCTCCTAACTT
TGTCATGGTCAACAAGATCAAAATATATATCCCTTCCAATCTGCTCTACAATGTCTTCAT
CACGTGCAACCTTTATTATAGTATACAGGTGAGCCTCAGCTTTTTCTTTTTTCTTGATCT
CTTTTTCTTCTTGCTCCCTCTTCAACCTTTCCCTAAGATGTTCAGCAATGTCCTTCTCAT
CCACATTACAAATTATTTTCTCCTTGTCACTTTCGCGTATATACACCAACATGTATGCAT
TTGAGTACTTCGTGAATTTAAAGGGAGCATTATTTAATCCAGGTTTTGTCTGAGGTAACT
CTTCTTCACCACCATACTGCTCCTCTAAAGCCCTCTTGATATCTTCTTTTGTCACCCGTT
CATCATCAAATTTATACCACTGATCAGAAAGAGTTGGCCTTATAAAGGCATAATAATGTC
CACCATGCACCCCACCACTGTGGACTAAAACACTGTGAAGTGTGTAGAGGTTTCGAATGC
TCCTATTGGCTTCGGGTGACAAGTATTTTCCATTCTCTCGATCAAGATCAAGTTGCGAAG
GGAACTCATAATGGTCATTAATCTTCACCATAGTGTCACGCACAAAATCATATTCAAACC
GCTTCAGCTGAAGTTGAAGGACAGGAGGGAAGTCATTGAACAATACACCCTTTCTAGCAT
CCTGCAAACCATATTGTTCAGCTTGATACTTGTTATCACCATCAAGACTCTCAACCTCCA
CATACTTGTCAAAAGATGCATAAACATCACAGCAACCTTTGACATCAAGCTGAAGATCAT
AAAATGACTCCTTTCTAGTAGATTTATAGTCCACATTGATACATTCTATGTAATTCATAT
GGTGCCCTTCAAATAACTGTTGTATAGTACCCTCCACAACTGTTCCCTTCATTTTGTCTT
CAAGCTTTTCACAGAGAACCCTATTAAGTTCTTGCACATCATGCTGCATGAAAGAATCAT
ACGTGTCCCACCCGAAGGATTTAGTAAGCTCTTTTGTTGCAACACTACTATCATTATACT
GGAGCTTATAAAATAAACTCTGCAGAGCCAAAGGAATGCTTGCAGATGGTAAATCATTCT
CAGTTGTGGGCATGTGATACACGGCCTTCCTGAAGTAAGGTATGTGATATAGGGTCTGGA
GGAGAGAGTTCATGTAACAAGTTGCTCCTTGGTTTTTCAGGCCCACAAAACCAGTCTCCT
TCTTTGAGTCATATGCCCAGTAATCAACAACCCTACGAACAGCAACCTCGGCTTCAATTA
TACATGTATCATTCGCAAGATAGCCTCTGCCAGGATCGTACAGTTCACTAAGAGGCATAA
AAGATGTGAAACCCCAATCACTTTCGCGGGCATTAAACTGGTGTTGTGTTTCTTTTCTCA
CTGAATACTTATTATGAATTTGATTAACTACAGCCAAGCTAAACTGTGCATATCTAATCC
ACCCATACGGTAAATTTGAAGAATCTGCAACATCTAGATACATAGACAAATGGTCGACAT
TGTTTCCCTTCGGAAAAATCAGAATCCGCCATTTATAACCACCAACCACAAAAAAATCAG
AGTATAGCTTCCTTGTATTCAACCCAGAAAAGTTCTCGATTTTCCATGTGAACCTTGATG
CCTGAGGATCCTCCACTTGCTGATTCTCAGTAGTACTACCCGTCTCTGCTTGTGCTACAA
CTTCAAGGGGTTGGGGTCCCTCGACCAAATCGGAATGCGGGACAAGCATATTCTCGTCCT
CTTGATCAATTGGGGGAGGAGTGACGAGAGTCATGGATGTAGAGATGAGGGTTTGTTTGC
TTCGGCGGTGAATATGAGACGAAGAGGAAGAGGAAGAGAATTAGAATTAGAGCGAGGCTG
CGAAGTGCGATGGAGATCACCAGGAGGG
>TeaL_2302
CTTGATCTAAGCATTAATACTAGTTTAACTAACACACGATGATGAAGAAAATGAGACATA
CAGCAACCTCATGCTCACAACTTTCTCTACTGCAGTTGGAAGCCACAAAACACTATCTAC
ATTCCTCATATATAAATATGCCAAACATCCATACACAATGCAAAACCCATTTGATTGATG
CACCAACACTCCCATCAATTTGTCACAACTAAACTGATGTCTGCCCTAGACACATAAATT
TGATCCTTTAAAAACAATGTATAAACAAAATATTACATATAAACAAAATGTACTACTAAA
AACCGAAATTAATTGTTCAGACCCTAAAATTCTCCATTGCACAGAAATGAAAATAAAAAT
TTTCTTTTTCTTTTCACCCAAACATAACCCAATTCAATAAAAATATATACTAGGAAAATA
CCACAATCATCACAAATACATAAACACCATACACTAAGAACTCGTAAATTAATTATTTGT
CTCTAGAATTGAACAACACTAGAATAACCACTTCACTAAACAGTTAAAACAAACAACATA
TTAAAATTGGTACAACAACCAGAGACCTAATCAATCTCTTGAAGCGTCGGTCCACCTGCA
GAGGCGGCGGCGACATCATCGACGGTGAACTTCCCCTTCGCCTTATCGGCTGCGCGACCC
CTGGCCTTGCGATCGAGCAGCGACTTGCGATCCTTGTCGAGGCGGAGCTTGGTGATAACC
ACCTTGGAGGGGTTGACTCCAACGTTGACGGTGGATCCATTGACCTTCTCGCGAGTGATG
CGTTCGATGTGAATCACCCATTTCTTACGGTAGACCTGCACGACCTTGCCTTCGCGGCCC
TTGTAGGTTCCTCTCACCACCTGAACTTCGTCGTCCTTGCGAACCGGCATCGATCGGACG
TTGTACTTGTTCCGGAGGTCGGAGGAGAGGGGTGCGCTCATTAGCACCCGCCGCACGCCA
GATGGAGCTGTGAAGTGGGCTTTTCTGCACTTGCGGCGCGAGCTCGACACTCTCGGGTTA
TACTTCATTTTTTATTTCGATTTGAGGACTGGATTGTAGAGGGAGAGAGAGGTGGGAGAT
AATGAGATGAGTATATCAGTAAGCAGAGGTGGGTGGGGGTGGAGGTGGCGTTGGAGTTGA
TGGGGTTATCATTGTCAAACCCAGTCTCTCAAACCTTGAACTCTTAAACACATTTCAAC
>TeaL_2303
AAGTGTCAGAGACCTGCAAGCAAATCCGATATTTGTCAATGAACTGAAGCAGGGACATCG
CAGAAGGCAATTTGCCAAAGCTGCAGCCATTTTCATCCCAACCCAAACCAAGAAAATTTC
ATCACAATCCCTTCAGGACGTCACGTTGGAAAAAGGACAACGATCTCCAGGCTGTTTCAG
TAACTTGAGTGAAAAGATCTGAACTTCATAAACAAAGGCATGTTAAGAATGGGTTAGGGT
TGTTCGAAGTTCCATTGCAATTTGCCCACATTGCTGGAATTCATTAACTCAGAGCAAAGA
AAAAACAACAATCACCCCGGAATAAGAAAAAAAGCATTGCACTGAGTATAGATGTAAGCA
TCACAACTCACATTTCTTCAATTACTTGTACCCAAAAGAGTTAATTTAACTGACAGCCAT
GCATGACATATACCCAAGAGTCTCAATCCTGTTCCACTGCCGTCAACCAGTATAACCTTC
AAAATAACATTCTCTTAACTTTATCTACAATTCCGTCACTCTCGATAGTATATCTCTCTA
TCTATCTTATGGAAATTCTGAATCATTCTCGGTCACTTTAAAGGGTTGAGGATGTTGGCC
GGAGCAGTACAGGTTCCACATCTTAAAATATGCTCGATCAAGATTCCTCACCCAGCGTGC
TGTATCAAATAGAGGGCAAGTCAAACGGGATGCTTTAAGTCTGTTAGTAAGATCCTGGAG
CTTCTCTTCATACTCTTTCATACTGTGGACAATCATTTCCTCCCCAACTCCAGTGGCCAG
ACAAAGTGAACCGGCAACTCTAGTTGCCATTTTCTCAAGGGGAAGGGTCACCATTGGCAG
ACCAGCCCAAAGTACATCTGTGCCCGTTGTATGGGCATTGCATAATGGCGTGTCAAGGAA
TAGATCTGCTAAACTGCTTCTTCTGATATGTTCGCTTTTCATGGCAACATCTGTGAAAAT
AATTTGGTCAGGTTGCACACCTTGTGCAGCAGCATATGTCCGGAGTCTCGTCTCGCCCGC
AGCCGGAAATCTAAGAAGCCAAAGTGCACTATTGGGAACACGCTTAAGAATATTGCACCA
AGTTGTAAAAATATCAGGGTCCATCTTGTACAGCTGATTGAAACAAGCAAATATAAACTT
GTCCTCAGGCAATCCATAATCCGAACGCTTGGGTTGGCATTTTGGATCCAATACATCGCA
ATTTTTCTGCTTATAATCGTTTACAAAGTAGCAATGAGGGAGATGGACAAGCTTCTCAGA
GTATATATGTGAGAAACAACTAGGCGAAACAAACTTATCAGTGACCAAATAATGTATGTA
AGATGCTCCTGTTGTTCCAGGAAATCCCATGTATGAAACCTGGATAGGAGCAGGCTGCAT
GGCAAATATTTCATTTCTAGCCCCCTTGGTATAACCATTAAGGTTGACCAGGATTTGTAT
TTGATCATCATTAATCATCCTAGCAATTGTATCAGAAGACATGGAAGACACAT
>TeaL_2304
ACACAGAGAGAGAGAGAGACAACTATCCTCTAATCTGTTTCATGCGTGTGCTTCTTTGCA
AGAGTTCAATCATCTGCGTTAACGAAAGATCCAACAGAGGTAGAACAACGAAAGTGCGTA
ATGCAAGGCATGTAAAGAGAATTGAGTTGCAAGGCATGTAAAGAGAATTGCATGCTTAGT
CATTTGCAATGCAAATTGCATTCTCCACAAATTACTTTGTTGCAAGTAATCAAAGTGAGT
AAATTCAACTAACAGCTGCATATGTGCATATGCATATGCTGCCCACACAGACAGTACTAC
CCAAAGGACAATAACATCTCTCCCAAATCAACCAATATAACCTTACAAGTAACCACTTTA
CATTCTCTTTTTGCTTATATCTACATTCCCATCTCTCTTATTTACTTTTCTATCCATCAT
ATGGATATTCTGAATCATTCTCCGTCACTTTAAAGGCCTGTGGATGTTGGTGCTCGCTCA
AGATTCCTCACCCAACGTGTCGTATCAAATAGAGGGCAAGTCAAACGGACTGCTTTGAGT
CTGTAGGTAAGATCCTGAAGCTTTGAGCGATTTAGTGCCAAAGATACTGCCTTCTCTTCA
TACTCTTTCATGCTGTTGACAATCATCTCCTCCCCAACTCCAGTGGCCAGACAAAGTGAA
CCAGCGACTCTAGTTGCCATTTTCTCGAGGGGAAGGGTCACCATAGGCAGACCAGCCCAA
AGTATATCTGTGCCCGTTGTGTGGGCATTGCATAATGGCGTGTCAAGGAATAGATCTGCC
AAAGAACTCCGTCTGATATGTTCGTTTTTCATGGCAACATCTGTGAAAATAATTTGCTCT
GGTTGCACCCCCTCTGCAGCAGCATATGTCCGAAGTCTCATCTCGCCTGCTGCTGGAAAT
CTGAGAAGCCAAAGTGCACTATTGGGCACACGCTTGAGTATATTGCACCAAGTTACGAAA
ATTTCAGGGTCCATCTTGTACAGCTGATTGAAACAAGCAAATATAAATTTGTCCTCTGGC
AATCCATAATCTGAACGCTTGGGAGTGCAGCTTGGATCCAATATATCGCGATTTTTCTGC
TTATAATCATTTACGAAGTAACAATGCGGCAGATGGACAAGCTTCTCAGAGTAAATGTTG
GAGTGACAAGCATGTAGATGAAACAAACCTGGATAGGAGCAGGCTGCATGGCAAATATTT
CATTTCTAGCCCCCTTGGTATAACCATTAAGGTTCACAAGGATTTGTATTTGATCATCAT
TAATCATCCTAGCAATCATATCAGATGACATAGAAGACACATCTACAAAGTGCTCTGCCT
CTGACTGGATACGTAGCCTCCACTCAGTGCCATCATTTGGACTCAAAGCATAGCAGAACA
CCTCCACATTTTCTCTATTATGCATGCCAAATACTGAGCCCATAAGATGTGATAACGGAT
GGTTACCGAAGTCACTGCTGACATATCCAATCCTTAACCGGCCATTCCTACCC
>TeaL_2305
CTTCCGATCAAAATCATTTCACATTTAGCTAAAATAATTTTTAAAAATCACTAAAAAATT
TCAACTCATACCAAAAAAAAAAACAAAAACCAAAATCTCCTCTCATTCACCTTATTTTTT
GCACATTTCTTTCATAAAAAATATTTAAAAAGACACTTCCCAAAAAGGGTCTAAAATAAA
ATGGGGTTGGGAGCAGAATTTACTTTGTGGTGAGTCGAAAACCCAGTCTGCATTTCTTAG
ATTTACAGAAAATCAAAATTTAATCATATCCTTTTAAGTTTGCCAACATACTTAATCCTT
GTAATGAATCAGTTTTGGCATATTTCTAATGTTCTTAAATGAATAATGTCTTGTGAAATG
CAAATGACACCATCTTAATTAGTAGCTCCCCCCTTGTCAGAACATAAAAATACTCTCTTA
TCACGACACCATCCAACTGATCACTACTCTTCAACATGTCTCGATCGCTTGTACAACCAG
CCATTTCAGTTAAATAATTCTATCCAAAACAAAAAGGTAACCATAAAGTGAATTTTCAAT
AAATTGCAATTTAAAAAGTCAGGCAGTTATTCCCCAAAAAGTTAATTAAACTACTCCTGA
TTGCTTAGACAGACATAAGAGAACATCCTCATCCATGTTACAAATAGGCGTAGACTTCCA
ATATCTTAGGGAGCAAAATAAAATTGAATGTCAACTCTATAGTAACTAGGTAACAATCCT
TCGACTAACCCAAAATCCAGCTACTAGGAAAACAACATGGACTTGAGTTTTCCCTGACTA
CAGGTCACTGTCATCTGCATTCCCTCCATCAGATGTTTTCCCATTCACTGCAACAAGCTC
GGTGTCGAAAACAAGTGTTGCACCACCTGGAATGGTGGGTGGCGACCCCTGCTCTCCATA
ACCAAGTTTTGCAGGTATTTTCAACTTGCGCTTCTCTCCTATGCACATGCCCAACAATCC
TTGGTCCCATCCTTTAATCACTTGACCACTGCCAAGTTCAAACTCAATTGGGTCACCCCT
TTCAAAGCTGGAATCGAAAACAGATCCATCTGTGAGTTTACCCCGATAATGTACTTTGAC
TCTATCACCTTTGTGTGCCTGAATGTCACAAGTTTTCGGCTTATACTTTACACCGATCTG
TAACTCCGTAACATCTCCTGACTTCTTCGCCGAAACTATTGAGATAAGAACCAACACAAG
CAATATTGAAGTCGCACATCTGAAACTCATCTTCACCATTTTCGCTCTCGCTCTCGCTCT
CTCAGACGAATCTCTGTACTTAATTCTCTTTTTTTTTTGTGTGTGT
>TeaL_2306
AACTCCTCATAATCATCTTATGAATCAATCATCCCGGCTCAAGCCGCGGCGTCAAAGCTC
AAAATCACACACGTCACAGCCGCACTACCTCAAGCCGACTCGGAAGTCTGTCTCTCATCA
TCGACTCATTCCGAGTTAAACCTTGACTCGATCTCCAAAATCATCAACCAACCCTACGAC
ACCGCACTCTTCCTTCACACCTCCGGCACCACGAGTCGACCCAAAGGCGTGCCATTGACT
CAGATCAACTTAGCTTCCTCCGTGCAAAACATCAAATCGGTATACAAACTCACTGAGTCA
GACTCAACCGTCATCGTCCTCCCGCTCTTCCACGTCCACGGGTTAATCGCTGGGTTACTG
AGTTCACTCGGCGCCGGNNNNNNNNNNNNNNNNNNNNNNNNNNNNNNNNNGCCACGTGGT
ACACTGCTGTTCCCACTATCCACCAGATCGTTCTAGATCGCCACTTCAGCAAACCCGAAC
CAGCGTACCCGAAGCTTCGGTTTATTCGAAGCTGCAGCGCGTCGCTTGCGCCAGCCATAT
TGAGCCGGCTTGAGGAGGCTTTTGGGGCGCCGGTATTGGAGGCTTATGCTATGACGGAGG
CGACCCATCTTATGTCATCAAACCCGTTACCCGAAGATGGTCCGCACAAAGCCGGGTCGG
TTGGGAAACCCGTGGGTCAGGAAATGGCTATATT
>TeaL_2307
CGGGCTCAAGCCGCGGCGTCAAAGCTCAAAATCACACACGTCACAGCCGCACTACCTCAA
GCCGACTCGGAAGTCTCTCTCTCATCATCGACTCATTCCGAGTTAAACCTTGACTCGGTC
TCCAAAATCATCAACCAACCCTCCGACATCGCACTCTTCCTTCACACATCCGGCACCACG
AGTCGACCCAAAGGCGTGCCATTGACTCAGATCAACTTAGCCTCCTCCGTGCAAAACATC
AAATCGGTATACAAACTCACTGAGTCAGACTCAACCGTCATCGTCCTCCCGCTCTTCCAC
GTCCATGGGTTAATCGCTGGGTTACTGAGTTCACTCGGCGCCGGAGCCGCAGTCACTCTC
CCAGCCGCCGGAAGGTTCTCGGCTTCAACATTCTGGTCAGACATGAACAACTACAAAGCC
ACGTGGTACACTGCTGTTCCCACTATCCACCAGATCGTTCTAGATCGCCACTTCAGCAAA
CCCGAACCAGCGTACCCGAAGCTTCGGTTTATTCGAAGCTGGGAGGCTTTTGGGGCGCCG
GTATTGGAGGCTTATGCTATGACGGAGGCGACCCATCTTATGTCATCAAACCCGTTACCC
GAAGATGGTCCGCACAAAGCCGGGTCGGTTGGGAAACCCGTGGGTCAGGAAATGGCTATA
TTAGATGAAAATGGTGTACAACAAGAGGCTGGGAAAAGTGGGGAGGTGTGTATTAGGGGA
CCAAATGTGACTAAAGGGTACAAGAACAACCCTGAGGCCAATAAATCGGCTTTTCGGTTC
GGGTGGTTTCACACCGGTGATCTCGGGTTTTTGGACTCGGACGGATATTTGCATCTTGTT
GGGCGGATTAAGGAGCTTATCAACCGTGGAGGAGAGAAGATCTCACCAATTGAAGTGGAT
GCGGTCCTTCTATCTCATCCAGACATTGCTCAAGCGGTTGCATTTGGAGTTCCTGATGAC
AAATATGGCGAAGAGATAAATTGTGCTGTCATACCTAGAGAAGGATCAAACATTGATGAG
GCAGAGGTGTTGAGGTTCTGCAAGACGAATCTCGCCGCTTTTAAGGTCCCTAAGATGGTG
TTCATCACCGAT
>TeaL_2308
GAACTCATTTTTGGCTCCACTCCACCCTCCAGCCTGTCTCCCCGATATTTCGTCCTCATT
ATTCCCCCATTATTATTTTATATTCGTCATTTCTCTAGTTTATGATTCTTCTTCTTGGTC
CTTTCCTTTCCTCCCCCCTCTCTCTTCTCATAAATGCATATTATAGATTCCTCCTCCTCC
CTCTTCTCCTCATCATCGTCTCCAGTTGTTCCACAAAAAATAATAATAATATCTCCATAT
CCATCACCCTAAAACTCTTCAACTAAACCTTCCTTTTTTGTTTGAATTTGCTCCAATATT
TTCCCAATTTTGTTTTGTAGCTATGGCGGAGGAACACGGGTTTCAGTCGCCGGAGGGCCA
CCGCCTCTGCGCCAACAACTGCGGCTTCTTCGGCGTCCCCACCACCCTCAATCTCTGTTC
CAAATGTTACCGAGACCATTGCATCAAAGAAGATCAAGCCAAGTCAGCCAAATCAGCGGT
CGAGAATTCTCTATTCCTTCCTTCCTCCTCCGCCGCTGCGCTGGCTCCGATCTCCGGCTG
TTTCTGCGGCGGAAGAGGGAGGAGGAGGGAGGGTTCCAACGGCGGCGGGGCCGAACAGGT
GTTCGGTGTGCAGGAAACGGGTCGGGTTGACCGGGTTTAACTGTCGGTGCGGAACCACGT
TTTGTGGGGCCCACCGGTACCCGGAGAGGCACGGGTGCACGTTCGATTACAAGGCGGTGG
GGAGAGAGGCGATTGCGAGGGATAATCCTGTGGTCAAGGCTGAGAAGTTGGAGAAGATTT
AATCAGGGTCGTTGGTTTTGATGACCTTTGTGGTCGGATGACAATTTGTCGATTTGGTGA
CCGTTGGATCTGATGAATGTATGTGAGCTTGATTGTAAAAAGGGTTTTTACTTTTTTTAT
TTTTATTTTTATTAGTGGTGATGATAATAGTATATTATTGTGGATCCTATTGCATAAGTA
TATTCCTTGGAACCATTCCTATTACTGGTGGTCATTCATGAGCTAGGGTACATTAATAAT
ATATTAATTTTAATTATTATATTATTTCTCACGCAAAAACCTTTAATAATTAATATTAAT
AAAAAAAAAAAAAAATAAGTAAAAAAGAAAAATATGTTGATTATATCAAAATTTGGG
>TeaL_2309
ATATTATAGATTCCTCCTCCTCCCTCTTCTCCTCATCATCGTCTCCAGTTGTTCCACAAA
AAATAATAATATCTCCATATCCATCACCCTAAAACACTTCAAATCTATATTTCTCTTTCT
AAACCTTCCTTTTTTGTTTGAATTTGCTCCAATATTTTCCCAATTTTGTTTTGTAGCTAT
GGCGGAGGAACACGGGTTTCAGTCGCCGGAGGGCCACCGCCTCTGCGCCANNNNNNNATG
TTACCGAGACCATTGCATCAAAGAAGATCAAGCCAAGTCAGCCAAATCAGCGGTCGAGAA
TTCTCTATTCCTTCCTTCCTCCTCCGCCGCTGCGCTGGCTCCGGCGGTGGTTCTGTCTGT
GATTTCATCTCCGGCTGTTTCTGCGGCGGAAGAGGGAGGAGGAGGGAGGGTTCCAACGGC
GGCGGG
>TeaL_2310
TGTTCCACAAAAAATAATAATAATATCTCCATATCCATCACCCTAAAACACTTCAAATCT
ATATTTCTCTTTCTAAACCTTCCTTTTTTGTTTGAATTTGCTCCAATATTTCCCAAATTT
TGTTTTGTAGCTATGGCGGAGGAACACGGGTTTCAGTCGCCGGAGGGCCACCGCCATTGC
ATCAAAGAAGATCAAGCCAAGTCAGCCAAATCAGCGGTCGAGAATTCTCTCTTCCTTCCT
TCCTCCTCCGCCGCTGCGCTGGCTCCGGCGGTGGTTCTGTCTGTGGTTTCATCTCCGGCC
GTTTCTGCGGAGGAAGAGGGAGGAGAAGGGAGGGTTCCAACGGCGGCGGGGCCGAACAGG
TGTTCGGTGTGCAGGAAACGGGTCGGGTTGACCGGGTTTAACTGTCGGTGCGGAACCACG
TTTTGTGGGGCCCACCGGTACCCGGAGAGGC
>TeaL_2311
AACATCAAAATTCATATAAAAAACGCTAACCCTAAGCCTAGGAATCCCATCAAGACCTTA
CCTGTATGCTCTCATTGATCCGGGGAGCGGAGAACATGGGAGGAGGGGTGCCGAGCAAGC
TGGCTTGCTGAAGATCGAGGTCGTTGAGCTGTTGCTCGCGGTCCATCTCGATGATGAGAG
GCACCACGAGGATCAACAAGGTGGTTCCGGCGATCCACGCCGCCTTGCCGGTGCTCTTCA
GGAGCTTCTTGGCGACGCAGGCGGCGTCGGAGGCGACTCGCTTGCTTTGGTATATGATGG
GAGACTCAGAGATTGTTGAGGAAACCCTAGAGATAACTCCGTCGTCGCTTCTCTTCTTGT
CTCGTCTTTCTGGCAGAGATACTCCTCCTCTTTTCGCCGCCATTGTCCTCTGAGAGAGAG
AAGAGAGAGAGAGTGGAGTGTTGTGTGTGTAGAGGGTAAAGAAGAGAAGAGAAAGGTGAG
TATTTGGTGGAAGAAAAAGGAGATGTGGGGAACATGGGGTGATTAAAAAAAAAAAAAAGG
AAGTGTTGTGTGATCAGACTGTTAGTTTTTTTTAAAGTGGAGCAAAACAGCTCAACACAG
AGCGAAGATGTTAAAAAAATAATAAAAATAATAATAATAATAATAGGAGAAAGGTTTTGT
TTTGTTTTGTTTTGTTTTTTTTTTTTTAGAATGTGAAACTGAAAAATAAAAAAAAAATTT
TTTGGGGAGTTAGTAAGAGCGTAGTGTTGGG
>TeaL_2312
TCGACGCTTTGAATCTCATCCAGCTCGGTCTCACTCTCACCGACGCAGCCGGAAACCTCC
CGGACCTCGGCTCCGGCGAGAGCGGCTTCATTTGGGAGTTCAATTTCCGTGACTTCGACG
TCGCGCGTGACCCCCACTCGCCGGACTCCGTCGAGCTCCTCCGCAGTTGATGATGTCTTC
GGCTCTCGTGTGCAATGACTCAGTGAGTTGGGTGACGTTTCACAGCGCGTATGACTTTGG
ATACCTCGTCAAGATCCTCACGCGCCGCCAGTTGCCGAGTGGACTCGAGGACTTTTTGGG
AATTTTAAAAATATTTTTTGGAGACAACGTTTACGATGTGAAGCATTTGATGAGATTTTG
TCACAGCTTGTACGGTGGGTTGGACCGGGTTGCGAGAACGCTAGAGGTGGAACGGGCGGT
CGGGAAATGCCACCAGGCCGGTTCGGATAGTTTGTTGACGTGGCATGCGTTTCAGAAGAT
GAAAGACATCTACTTCGTAAAAGATGGACCGGAAAAGTATGCCGGTGTGTTGTATGGATT
GGAGGCTTTCTAGAAATTAATAAAAATTTAGTGTTGATTTAATTAATTCTTTGTAAATTA
AGTTGGGCAGTTTACTAAATTAATTGATACATTAATTAGTATATTAATTAGTACATCTAA
CATTATTTTTACATAAATTAGTGCATGTAAATTAATTGAATTTTTTGTTCACAAAAAATG
ATTACTGTTTCAGCTTTGATATCTTGTAATCAAACATGTGTTTTTTTT
>TeaL_2313
TACTTTTTTAGTCAATTAGTCAAATAGTTACTAAATTTGCCAAAAAGTCAACAACTCATA
ACCAAAAGTCAAAGATTCTCTTTTCTCTCTACTTTTTGCACATCTTTTCGTAATTAGCCA
AAAAGTCATCCCAAACATACAAGTTTTTTTTACCTACCTTTTTAGCCAAATAGCCAAAAA
GTTACTAAATTAGCCTGTTCCCAAACGAGGCCTTAGTTAGACAAGTTACACAAACCTTAT
AACTCCAAAATAAAATTAAAATTAATTAGCACAGTAAACATGTAAATAATTCTATCATGT
AAAAAATTCTTAAATAATTCTAGAAATAAAATATGCATGTAACATAAACCAAAATCTAGA
AAATTTAGAACATGCAACGTACACATGTGAATTAAACTAGAAAAGTATAAATGGCTCTGT
TTGGAAGGATTTTCAAATCCTGATTCTACCCCCACATTGTAACATCATGTTTGGATAGAG
TTTTGGAACTAATTTTCCACAACAAACACAAAACTCTGCAGAAAACTCTCTGTAAAGCGT
GATTTTCGATTTTTTTTTTTTT
>TeaL_2314
TTAAAATTTCTTCTCTCCCTAAATAATATCAAAATTATCATTGTAAAAACATTTAACCCA
TTCAATTGAATGTGCACACCCACACCCACACCCACACCCAAAAAGCCTCTCTCCCAAAAA
CCTTAACAAAATTCACGAAAGTGATTATTACTTCATCTCTACATACTTGTTCATGACTTG
GAAAAATAAACGTAGGGTTTTTTGTTGTTGATTCAAACTTTCCTGTTTGTGGGTTTTGTG
ATCTTCACAAGTTTCGGTTATTTGTTCCCGAACAAATAAGAAATGTTCGTTACTTGTTCC
CAAACAAATGAACAATGTTCGGGCCTATATTTCTGAATTTCAGTCATATGTTTGGGAGTT
CAGTCCAAAAAAAATGATGAATAATTTTTATTATTTTTGTCATTTTTTTTCAAGAAACTT
ATTCTTAAAAGTCAATCTCCTCTAAGTTAAAAACATTATCAAAACTATGAACCTCTTCTG
AGCTTTTATTGTTGTACTCCTCTCGTCTCATGGAGTTGTGGTTGCTGGAAAAACTTCCAC
TCATTGTCGTTGTCGGAGAAGTGTAAGTAATCAAATGGTTGCCACCGTTACTGTCAGAAT
ATTGCTGTCAAAGGGTTTTCGAGGTTTTGAGGATAGGTAGGTTTTGAAGGTAAGATTTGG
GGAAGATGGATGGGTGCTAATGGAGGTGGGTACTCTTATAAACCCTAATTTATGATGTAG
TGGGTGTATGGGTTTAATTGTGAGATGGGATGTTCCAAAATTATTGATGTCCTTTTTAGT
AATTTCATTTGAGGTTATTATTGTAATAAAAAAAATGAAAAAATGGAGGGTCCAAAATAA
TTGATGGGGTGCTAATAATAGCACTCTTTTTTATTTGTATTTGGTGTTTGTGTAAAATTG
CATATTTAATTGATGAAATTTATTATTAATATAAGCATTCTTATTCATTTTGCTCATAAT
TTTCTACTTTTAACTTTAGTAAGGTCTCATTTGGGAACAGGCTAATTTAGTAATTTTTTG
ACTATTTGGCTAAAAAAGTAGGTAAAAAAAACTTATATGTTTGGGATGACTTTTTGGCTA
ATTACGAAAAGATGTGCAAAAAGTAGAAAGAAAAAAGAATCTTTGACTTTTTGATATAAG
TTGTTAGCTC
>TeaL_2315
CATATCGTTTACCTATTCATCCACTCACATTTGTATTCATTTTAATACTTTAAATCACAA
TTATTATTTATTTTTGTAGATACAAATGTGAGTGGATGAATAGGTAAACGATATCCGATT
AACTTGATTTTTTGTAGGCATTTTTTACTTAATGTATTCTAAAATATGAACGGTTCGAAT
TATCAAAATAAACGTCGAAATATACTCATTTAAAAAAACAAGATCATCTTCAGAGTCATC
GTCGTTCCAAAGTCGCTAAAGTCTTCCTCAAAGTCTACTTCTATTTCTGTTTGTACAATA
ATAATATTTGCATGATCCCCATTCATCTCAGACCAAACCCACAAAAACAAATCTCCCCAT
TCTCAAGAATCCCCCCCACTTGTTTGATTTTCTGTTTTAGAGTGTTTAATTCTGTTTTAG
TTTTTGATAAAACACACAACATATTGAATTTGAGACCCCCAAAATCATCGAAAAATCTCC
ATCACCATGTTGTCAAACATCCACCAAATGCCGTCGACAAAAGCAGTGATATCGGCGGTT
GCCTCCGCCGCCGCGACGGCGATGGTGGTCCGGTCGGTCGCGAAAGACTTCATTCCTTAC
GAGTTCCAACAGTATATCGCCGTCAAGCTCCGCGACTTCCTCAGCACTTTTTCCAATCAG
ATCACTCTCGTCATCGACGAATTCGACGGCCTCAACCGCAATCACATCTTCCACGCCGCC
GAGATCTACCTCGGCACCATCATCAGCCCCTCCACCAAACGCTTCCGAGTCACCAAACCC
GAAAAGGAAACCAAAATTAACCTCTCCATGGAACGAAACGAAGATCTGACCGATACTTTC
AATGGATTCAAGCTCAATTGGCAATTCATCTCCAAACAAATCCCAGCCAAGTACGTTCCC
GATCCCCACGACCATTACAGTTCAACACTCCAAACAGAGCTCCGATTCTTCCAACTCAGA
TTCCACAAGAAGCACTTATCCAAGGTCATCGACGAGTACTTGCCCTACGTTTTGGAGAAA
TCGAAGATCGCCAAGGATCAGAAGAAGACCCTGAAGCTCGACGGTCGGATAGGCGGTAGA
ATCAACAACCCGTGGCAGTCGGTGAATCTGGATCATCCAGCGAATTTCGATACGTTGGCG
ATGGATTTGGATGAGAAAAGGACGTTAATGGAGGATCTGAAGAGGTTCGTGAAGAGGAAA
GAGTTTTACAGGAGGGTTGGGAAGGCGTGGAAGAGAGGCTACTTGTTGTTTGGTCCGCCT
GGGACGGGGAAGTCGAGCTTGATCGCGGCCATGGCCAATTACTTGAATTTTGATGTGTAT
GACTTGGAGTTGACTGATCTGAGGAGTAATTCGGATCTCAGGAATTTGCTGATTACGACG
GCCAACCAATCGATACTAGTTGTGGAAGACATTGATTGCTCCATTGAGTTGCAGGATAGA
ATGAAGGCTGCGGCTATGGCTGCCGCTGCCAAAACCAGGGATCCGTATTATGCATATAAT
CAAGGTTCTGGAGTTACCTTATCAGGACTGCTGAACTTCATTGATGGATTGTGGTCAAGT
TGTGGGGACGAGCGAATCATAGTGTTCACAACAAATCACATAGACAAGCTCGACCCTGCT
TTATTGCGTCCAGGTCGCATGGACG
>TeaL_2316
TGTCACTGTGAATGGGAGATTGGCTCTTGTCTGGCTTTCCTCCTCTCCATGCCTTGCTCT
GACATCGCTCCATGTGCTGTGTCCAGAATTGCACCATGATGCTTTTTCTCCACTTCGTGC
CTTAATCTGATATTGCTCCATGAGCCATGTTAATAATTGCACCCTGACACTATCATGCCT
ACCTACACTACACCTCAACTCTATACCCCCACTCGATGCCTTGCTTTGATATTGCTCCAT
GATCCACATTCAGAATTGCACCCTGATGCTTTCGTGCCTACCTATGCTGGGAGTTACGAC
TAGAGAGAAGGGCCTAAGGTCCCTCGGGTTGGTGCCACGACATGGGATGCCTGAGCGTAC
CAACGATGACCCATGCCTGGAGATGGTGTAATAGAGTCTCCAAACAACTCAAGTGAGGTT
GGTTGCTTGGATTCTGTAAAGAAGGGCCATTATTTATAGCAGCCAGACCATGGAGGCTAG
CTCACAACAAGTGCTAAACCCCCCAGAAAATGGTTAGAAGGCCTTATTTGAAGTTCTGTT
TCATGGTAGCCTGCAACTGATTTAGCTTTTGCTTCTAGGGGATCACATAGAAAAAATTTA
GTGTCTGCTGGGCTAGAAATGAGGAACATACTCATTGCTCATTGGATTGCGACAATTGGT
CTTCAGTTCACCAATAATCTTTACCGAAGTATGCACTTGAATTCTTTGTAATCAGAAGTA
TGCAAGACTTTTTCAAAGTATGCAGGACTTCTCCTGAATATAGAATTTTTTCTAAATATT
TCAAACAATAGAAGATAGACAAGGATTACACCTTACACAATGTCAAAATCTTTATTAATA
TGTTAACTTGATATATTGGATTATATGAATGGTTGGTGAATCCAAGTTGGACAATATATA
CAGTTTTGTTTGTCATTTTTTCTTCCCATGCAACCTACTCTTTTAAGTTGCTCATGGCAG
AGGTAGATTCTCTCTCTCTCTCTCTCTCTCTCCCCATTTTTTATCTCTATCTTGGTGTCT
>TeaL_2317
GCATATGAAAGATCTACAGATAACAACTGGTACAGTTAAATTTTGACCTGACCGACTGCA
TCTATCGTAAGCAACATTTCTGGAGGGGAAAACTGTCTAAATCCCTCGCTTTTGTTTCCA
AAAATAACGACAAAACAAGCCTAACTACCTCAACGTCAGTGAAGTACTCTCTCCAAATGG
AAGGTTTTACTTGCTGTATAGGTATATGAAGCTGAAGATGAAAAACCCGGCCATCGTAGA
AAATGAAGCTCCATAATAAGGGAAAGCAGTCGTTATAAATCTTTCATATTCGTTGTGTCT
GAAGGGCCGTACTGGAATCTGTTTTGCAAGAGATAAGCTAGTGTATCCAAGCCTGTGATA
CTCAACCTTGAACTGGAAAACCCCATAGACATCTGGCACCTTAAATGAAGTATAGTACAG
CCCCTTCTGATTGGTTGATAAGGTTTTCAACACATAAGGGCTCATCATGTAGAACTGCAC
TTGAACATCATTAGACACGTATGGTTCCCAATTTGTTCCAGACCACTCAAAAATCTCAAC
AGAGTATTCCAGGTCATCATTAATCCTATAAATTGCAGGCTCATCTGTTTCCCCAACTTT
GTGATGTCTGACATTAACAGCCTTCAGATGACCCCTTTCATGGAAGACCCATTTGCTAAG
TTCAGTCACAAACTGCTCATTACCCGATTTTTCGTACTTATTTGAGCTCCCAGCCTTCTG
CACACCTGATTTGAACAATCGATTACTGAACATATCTAAAGAGCCAGCGATCATAATCCG
TGCATTATTTCTAGCCTGCACAACTGAAACCAATGATATAGCAGATCCGGTAAGGGACGG
AGGATTTGACAACTTGGATTTTGGATTAGCAGAATATGCAGAAGGAGAGGCTTCAAGAAC
TTTCATAGCCAAGTTATTGAACAAAATCATCAGAGGCAATCAGTGTATGATCTCCCTCGG
TGTCAGAGACAGCATAGTTAGTGTGATCGATAACCATGGCAGAGGGATCCTCATCAAAAT
CAACTCCACACTCAGCGGCAATGTTCCGGTTCAAATCAGAAGCATTGACATCAGCCGAGA
GAATCAAATCATGACCCGAATCAACAAAGTCCAACACATCAGCCAAATCCAGCGATCCTC
CAAAACGCTCAGTATTCGGCGCGAACAGAACGAGTCCATCGTACATGTACTGGCCGTATC
TCTGCAAATTGATCTGCCGATCGTCGGCGAGCTTGAAATCGAGCTCGAATCCGCGATTCT
GAAGAGCTTTGAAGAAGATCGAGTGCGAGGACTTGAGAGCAAAGTCGTCGAGCAAGACTA
GGATGCGCCGATCGGTAGGGTTTTCGGGAGAGAAGGAAAGGCAGATGATTGGGAGACATG
AGAGAAAGATGAGAGAAGTGATGCAGAGATTGGCAGCAATGACAGAGAGATGAGAGAAGA
GACGATGAGGGTTGCGATTGTGAAGAAAGATAGAGAGAGATAGAGAGAGAGACGATGAGG
GTTGCAGACT
>TeaL_2318
CATGAGCCTGAGGGCAAATCCATCTCAAAATAATGAAAATAAAAACAGTTAAAGATTCAC
ATCTGTTGTCACCTCTGAGGAAGAACAAATTTAAATGCAAATCCAAATTACTTGAAATTT
AAACTCGAAACATTTCTAGACAATAAATTCCACTCCCCAAACCCTCATTGATCACCATGT
TCCCCCCTCCCTACTGTAAAATTGTAATAATCACACCAACCCCATTACAAAAGCATTGGA
GCCAATAAAAAAAATAAAATAAAAATCACATGAAACTATACAGCTGGTTAAAAATTAAAA
AGACACCACCATCAACATCACCATATCAAAATTATCGAACAAATTCAATCTTGAAGCAGC
AATACCCTCTTGAAACTGGCTGGCTGATACCCAAATGCTATTGCTAGACTGGAATTACAT
CGATCTTTGAAGTGTCTTCACATCTCAATATGATGCCCTCAAGGCTGGCAGGAAGAATAC
ATTTGGTCCACTGGCATCCCGTGGGGATTGGCTCCGGCGGAGGTACAATCATTAGGACAT
TATCATTCCGCTGGACAACTCCCAATACACTCACCGTGCTACCTTCTTTGATGTGCCCTT
CTTTCAATCGCATTATACGGTCATCACTTGAGAGGTTTCTCTCTCCCAACCATCTAATGA
ATTCCGGAGACATATCACCGTTTGACTGATTGATGTCAACAACAACAGATTCATCAACAT
ATGGAGTCACCTTAGCACCATACCCAGCCTTAACCAATGCCCTCAACCCAGACTGGAAGT
CAGAAATGTAGAAATCGACCACATGCCTCTCAACTGATCGGACACCCCAAGTAAAGCGGC
GATGTGTTGGGTTGGCAGCTTTTGAGTCCCAACCTCGGTACTCATACAAACTTGTAGACG
TATAAACGCACCTCGGAATCTTTTGGAATGTTGATTCAAGAGGAACATTTCCACATGTAA
CCACCCCAGAAACCTTAACAAATTGGCCATCCCTTGCAGTCCTAAGCTCAGCATCGGGAT
AACGAGCAATAAAGCCAGTAATAGCTCTTCTTCCCCAACAAGTATTCCAAGTGAACACTG
CAGCAACAGCACCAAAAAGAACTACAACAACAACGAGAAGAATAGGATTGTGAACAGCCC
CTAGTATAAAACCGCCAGCGATAAATCCCATTACAAACAGAAGAACCATTGCCCAAAGGA
TTGGCTTAGGGAAGCTCTTGCGGAACGAGTACTCTTCCTCTTGACTAAGGTTCGTAACAG
CCTGATTGTGAACTATAGATGCATTGTGTAACTTGACTGAACCTGTGGAATCCAATGGAC
CAGAAGCTTTGCGAGGAGCCCCTGATGAATTTAGTGGGCCTGAAGAAATGGGTCCGGATG
TAATAAGGCCTGTGGTGGGGAGAACTGGGGCTAGAGGGCCAGAATTTTGGCGTGAAACAG
ATGTTCCTCCAGCTTGAGGACCCGATGACTTCTTTATTGGCTCTCCATGCCTATTAAGGG
GCCCAGAATTGGTCTTCTTTAGAGAAGCAGAACCAGAAACCCCAGAAGCAGAAACAGAAC
CAACTCGATTCACAGAATTGGTCATCAGTTGGCCTGAGTGCGAACCAGCACCGCCGAAGG
ACCCAGTCCTTGAAGGGGCATTATTTATAGGTCCGGATTTTCGCGATCTGGAGCCATCAA
CAGGAATATCAAACATTTTCCCGAGTTCTCCAGATTTTTTTATATCACCACCAGTGTAGG
GCATGGCTACTGAGGTCATTGTGGGAGGCCTCTCTTTTGGTTGCTCAGGCCGGCCTGAGA
CATAGAGGCCATTGCTCAACTGATGGGATGGGAATCGGGAACCCATAAAGCTGAGTTGAG
TGATCCCACTAGAAACAAGACAGACAACAGCACACACAGTAATGTGGAACTAGCCACAAA
AATCCAACTATACAAACTTAAGAACAGAGTCTGAACACTCAACTTAGCGCATCCAGTTCC
AGAATATAATTACACCTGAAACAGAGCTTGAAGCTGGAATTTGAAGGTGTTCAGACATGG
TAGATCAGAGAGAGAGAAAGAGAGTAGAAAATTTTTCCGAGAAAAGCTCAGAAAAGATAT
GAATACAAAGTTTCGGTTCAGTTATGGAATTTGTGACAGCGGAGTGAAGGTATGTGTAGA
GGTCCGGCGGGCGGCCAAGGC
>TeaL_2319
CATTGTCAACAAAAAGGGTACAAAGTTGCCAACAATGTTAATTATCCCAAAGACGAGCGC
TCCAGAACTCAACATCGTAAGGTAAGAGCCCTTGTAATTCCCGCTCACTGGCCCACAAGA
CTGGCCATTGTGGGTGAGTGGCTCTTGGCAGACTCTTGATTTGCTTAGAACCTCAAGCAG
ACAATGGTATACAATACTTGGGCTACCAAGCTTACTGCTTGATGTGTAAACTAAGTATAC
AAACACAACTAAAACAACGTGCAATACCTATTACTGAATGTATGTAGCTTGCCAAGAAGG
TGGCTTTTAGCCCCCTGCAAGTGTGTAGACAATTACGCCAAGTGGGATTAAAAAACTTGC
AGCGTAGATGTTCACTCCAGTGAGTGCATTCATTGACAGCAGAGCCACCAAGAAGAAGCA
TGGCCATGACAATGATGTTTGTCAAGAAACAAGATGAGCAGCAGTTCCCCATCTAAAGTA
ACAGAAAGATAGCCATCAAATTCAAGGAAATGAAGCTTTTCAATGAGTAAAATGATTAAA
GTAGCTATGGCACATTTTGTGTTTTGATTGGAATCATGACAACGATGTGAGCTTTCACAA
TTTCACATACAGTATGAGCATAGGGGGCCTTTGTCACGCCCCACTTTTTATTACTCAAAA
TCATTACCAAATTCATTAGCTTAATTCAAGTTCAGAGATAACATGCGGAAATAAACTCTT
TAGTCCCATAAATTGAAGTAAATAACAATTCTCTCATCCGAATGCAAATTAAATACAACA
TGAGCATACTGAATAAAATGCCCGAAGGCTTACATCATCAAAGAATCAAAAGAAGGGTGT
AACCCTTTTACATATATGGCATTCCGCCAACACAAAAGAGGCCCCGTGGCCAACAAGTAA
GAAGATCCATATCTTGTAACACATCCTGCTTAACACCTGAAAAAGATTCAACAACGTGGG
ATGAACATATAGTCTAGTAGGGATCTCTACATGATCCTCAACAATAACAACTTACAGATA
GCTATGATCATGAATGCTCAATCTCGTACTAGAATAATAATGTGGCAGTTTATATAAAAG
TATACAGAAGTATAAGCTTTTCTCAAACAGTCTATCCAATCAGCGCTATAAGCGATTCAT
CTTTCAATTCATTTCATTGACCCTTGTTCCCAAACTTTCGAAACAATAACAACTTCTTAG
GAAATCAATTTCTCTAAGCCCATTATCTTTCTCCTATTTTCCCATACTTACAATAGATTT
TCCCGTACATTTTCCCAACATCTCACAATGGCATTTTGGTTTGTTTCCAATACATTCATA
TCGATACATGCATGCCTTTAATAGAAAGGAGATAACAAATCATCAACATGTATATAATTA
TCAAATGAGGCAACTCGGCCTTTCAAAACTGTAACCATCACAACCGAAACTACTCAGATA
CACTGAAGTATTAACAAAAAAACTCTGCTTTATCGGCTACAAGCACAGTAAGCCAAGGAT
ATGTCTCCCGACAAATGACTAGCCACATTCTCCAGACACAAGCTGGAAGGTAATGGTACC
TCGTCCACATTCTCCAGGCGCTAGCTGGAAGGTAATGGTACCCCTCATTATAAGCGCGGT
ATACAGCATCAACCAACTCAACATATTAAGGTATAACCAATAACTGCAATACATGCACAT
AAACTATCAAGATACATAATCAATGTGTTAAAAATATATGAACACATAGGTGTGTGGAGT
ACATACCCTATCTCCTCCCACACATTGGAGTACACCTTTCTCCTCCCTGACAATTTATAT
ATATATATATAATGTACACAAGCACTTCATTACGTACAATGATCAATCAACACAGCTGTA
ATGCATACACGACAACTCAACATAACCATGTCATCCTCCACCGATGACCAAGGACAAAAC
CTCTAGATGCATGATTTTAGTACATCCATTATAAAGACTCAACTTCTCATGAGATCTTAA
TCTAACAACAATTCTCCCAAAATGTGTGTATTCAACACTCAAGATACAACAACTCAATTC
TCATATTCATTTTCTAAAACTCACATAGAGTTGACACTTCACTTCCCATTTCCAAGATCG
ACTTCCAGGATTTTCCAATTCCAAAACCCCATTTTCATTTCATAAAAACCAATACCGTTC
TTCTCATAAATTTCCAAATCGATTATGCAAATTAATTCATAATAGTAAATTAGGACTTTA
TCTCCTTTCAACAATAATATACAAATTTACAACCCAATTAGTCCAAAGTACCATACATGA
CAACAAACCCACTTTTAAGCAACCAACCCTAGGTTCACCCTCATGATTTTCAAACAAACC
CAACATGGATATGATTTTCATGCTATACAAAACTACCACATGTCTATCTATAGACGAAGC
ATTGTAAAAGAACAAGGAAATCCCTACCTCAAACTCGGAGCTCAAATGGAGAAGATGAAG
AATTTCGAAATGCTCCAAACCTCAAGATTTTTGGATCAAAACGTAGCCCATAACGAGATC
AACACTTTTTACAAAGGCCCAAGGATAGGGAGATCAGTCCTACTAGATCAAACCCTAGAG
AGAAGTTGGTATTATAGAGACAGAGACTCTCCAATGGAGTTTTAAAAAAGTAAGAGAGAG
AAGGGAAATCAAAAAGTGATCCAAAAGGTGAAGTCCCGAAGTGATGTACAAACAGGTCCG
CTCGAGCGGAAAATAGGACGCTCGAGCGTCAAGCACAAAAAACTGGACACGCTCGAGCGC
AAGAATACCCGCTCGAGCTCCAAGACACAACTGCAAAACACACCCGCTCGAGCGTGAAAG
AAGGTCCGCTCAAGCGTAGATTCACCACCTCCAGTACTTTCACAGACACAGAACACCCAC
TCGAGCGCAAAGAGGCCCGCTCGAGCGTGAAAAATAACCCTACAATACTTTTGCAGAGGC
ACATATACTAGAAGTGTGCAAACTTCGCTTGAGCGCAAAGATACCCGCTCGAGCGGACAC
CCAAAAATCAAACTCCGCTCGAGCGCAAAAGTACTCGCTCGAGCGTACCACCAAAAAAAT
TTCTGGGCAACGAGGAATGAGACCAAAGCTCAACCAACCTGTAACAACTCTGCCCAAAAC
AATTCTAAACTCACTTACTAAGAGTTAAAGGATGGAAACGCAACACAGACAACAACTATC
AACCACGGAACCGAGTCCGGAATAAAAAAAAGAAAGGGGAAAATCGGGATCGCTATAGCC
TTTCTTTTGATCTCTATCGCCATTACGCCAAACAAGAGTACCTG
>TeaL_2320
CCTCCATAGCCATTCCCCTGCTAATTAAGTCAGCCGGTAGTGCTTGGAGATCGAAACGCC
ACTGTTGATCATAGGCAACAGAGCTAAGCTCGATAGAGTACTTTTTGGGTGAGAAACAAG
TCTCAATAATTCCACCAGCATTAATAAGGGCTTGTCGAGCCAAAGCATTGATCTCCATTG
TGTACCGAAAATGAGGGTGCAATAGTTTGTAAATCGGGTGCATTGCACTAAGTTGCCTGT
TGCTCGCAATTATNNNNNNNNNNNNNNNNNNNNNNNNNNNNNNNNNNNNNNNNNNNNCCT
CCAAAGCCAGCAGCCAGTAGCATCCCCGGTAGGTGTGAACACTTGCTTCCACTGAGGCTT
GTCGTCTACTGGTGGCCGAGTCAGCTCTATGGCTAAAGGCCTCAAGGTGCCATCAGGTGT
TAAGAAGAAGAGCGTCCTCGACCCATACAGTGTTGTCCCTTTGCTCTCTCTTACTTTGTT
CACATAAGGTAGCAACAAGTCATGGTAATCCAGCATAAAAAGCTTCTTTGTTTGCAAGGC
CTCTTCAAGGGTCATGAACCCCCTGATCTGTCGCTCAATCAGCTCTTTGGTGATTGCCGA
TTCTGGTGGGCCGTATATCTTTGGGTCAAGTTNCATCCCTAAGCCAAGAAAATTTGTCTC
TTTCAAACATTGCAGGGGTCTCAAAGCGCAAAAGACCTTCTTCAGCATCAGAGACAAACT
TGACAAGCCTGGGAAGGAGGTCCTTCAAGAGTGCATTTTTGGAAAGAGGAAGAAGGTTAA
CTCCTTCATCGAACAAGGAATCAATGGCAGTGAAGTAGGGAAAGCCAAGGTCAATGTCCA
CAATTGCAGTCTCAATAGATGGTATAAGTGCATGCAACACTGAGTATACGGGCATGCCTG
AAAATGTTAGCTGCTTCACATCTGAGAACGCCTCATCCCTTGGCACGTATATGCTACCAC
TGCTCCATGACTCCGACATTGGATCTTTCTTAGAGCGTGGTCGACCTGTTCTGCAACGTC
GTGGATAAGGATGTTGTTTACCACCAAGTACAGGACGTTTCAAAGTAGGGCTAGTGTCTG
GATCACCAATATCATTATACACATCATAATCGTATATTCTTTCATGTGTTTTCCTCTTTC
CTTGCCCATTTCCCCTTAGATTTTCTAACTCTTTCTCTCGTAGCCTCTTCAACCCATCTG
GTGTTTGAGATGGCAAATATGACTT
>TeaL_2321
CCTCCACAGCCATTCCCCTGCTAATTAAGTCAGCCGGTAGTGCTTGGAGATCGAAACGCC
ACTGTTGATCATAGGCAACAGAGCTAAGCTCGATAGAGTACTTTTTGGGTGAGAAGCAAG
TCTCAATAATTCCACCAGCATTAATAAGGGCTTGTCGAGCCAAAGCATTGATCTCCATTG
TGTACCAAAAATGAGGGTGCAATAGTTTGTAAATCGGGTGCATTGCACTAAGTTGCCTGT
TGCTCGCTATTNNNNNNNNNNNNNNNNNNNGCCTCCAAAGCCAGCAGCCAGTAGCATCCC
CGGTAGGTGTGAACACTTGCTTCCACTGAGGCTTGCCGTCTACTGGTGGCCGAGTCAGCT
CTATGGCTAAAGGCCTCAAGGTGCCATCAGGTGTTAAGAAGAAGAGCGTCCTCGACCCAT
ACAGTGCTGTCCCTTTGCTCTCTCTTACTTTGTTCACATAAGGTAGCAACAAGTCATGGT
AATCCAGCATAAAAAGCTTCTTTGTTTGCAAGGCCTCTTCAAGGGTCATGAACCCCCGGA
TCTGTCGCTCAATCAGCTCTTTGGTGATTGCCGATTCTGGTGGGCCGTATATCTTTGGGT
CAAGTTTNNNNNNNNNNNNNNNNNNCATCCCTAAGCCAAGAAAATTTGTCTCTTTCAAAC
ATTGCAGGGGTCTCAAAGCGCAAAAGACCTTCTTTAGCATCAGAGACAAACTTGACAAGC
CTGGGAAGGAGATCCTTCAAGAGTCCATTTTTGGAAAGAGGAAGAAGGTTAACTCCTTCA
TCGAACAAGGAATCAATGGCAGTGACGTAGGGAAAGCCAAGGTCAATGTCCACAATTGCA
TTCTCAATAGATGGTATAAGTGCATGCAACACTGAGTATACGGGCATGCCTGAAAATGTT
AGCTGCTTCACATCTGAGAACGCCTCATCCCTTGGCACGTATATGCTACCACTGCACCAT
GACTCCGACATTGGATCTGTCTTAGAGCGTGGTCGACCTGTTCTGCAACGTCGTGGATAA
GGATGTTGTTTACCACCAAGTACAGGACGTTTCAAAGTAGGGCTAGTGTCTGGATCACCA
ATATCATTATACACATCATAATCGTATATTCTTTCATGTATTTTCCTCTTTCCTTGCCCA
TTTC
>TeaL_2322
ATACTTCCTCCAGGAGATAACACCACGGCTTCTTGATCTCCCGCAGCAAGGATCAATTCT
TGATTATCATGCACACGCAACGAGAATGCCTTCAGCGTGGGGACCACCATACCAGCTTCC
ATCATCCCCGATGGTGATGGAAGGTTTGACCAAGTAGCACCAGTAACAAGTTGCCATTGC
CAAACAGCATCGTGGCCGTGCAAGCCAGGAGCATATGATGTTACCTCTCCTCGATTTGTT
AAGAAGATAACATCACCATGGCTTCCCTTACGATGGCGGTGACCATCACTTCTCGGGAGG
AGAATAGGTGTTGCAACCTCTAAAGAACTAACATCTAGATTGTGACCAAAGCTTCTGGAG
AAATCTCCATGTTGGAAGAAGTTAAAATGGGAATAATGACATATGGAAGCATTGAAAAGT
TGTTCTCGTACTGGCACACCAGAGGTTGCAACAGCCCAACAGGGTCGCAGCACTTCCATG
GATCCACTCACAACTGTCTGCTCGGCACCATTTCCCCCGACAACCTGAACATGATCTAGG
ACCCCATCTCCATTAATATCAGCATGGAGGCCACCTTCTTGAAGATGAAGCTTACATATA
GTGCGGCCAGATGCCAGATGAACAGCTTCTATCCCTTCCTTTTGGTGAGCTACAACAACA
TTAGGAACCCACCAAAGCTGAGTGTAATTTGTTATGGTAGGGATGTAAGTCATTGGCTTT
TTGGATTTTGCAGAACCAGCATATTTTGCAGCTTTTCCAATCAGGTTTGAAATTTTTTTT
GTTGAGTCCTTCCCCGGAGGATGGTTTTCCTCAGGCTTATGGAAAGGGTAATTTGTAGTT
TTCCCACTTGTTTTCTTCAACGTTTTCCTTTTGTGCCGCCTGAAATGTGCCAGCTTTAAC
AAAGTATCTTCCCGCCTATCCCATTGATGAGGCATGACTCCGAGTATTGATTCTCTAAAT
TCCCTACATTCAAACTCTCCAGGATGACGACTGTTCAAAGCATGAGCATCAAGCTTGTAA
TTGTGCTGTGGAATTAACTGCGATGCATCTGAAGAATGTGCCTCAACATTCTCATTCTTT
CTGTTCCATCGAAGTGTGCCAGTTCTACCAGCAAATGCATAAAAGGCAAAATGGCGTATA
TCCACGGTTCCAGAATTCTCAGAAGCTTCCTTTTCATTAGCACTTCTTCTATGTTGCTCA
GCATTTTTTTCTGATTCCAATTTCCTCAAAGCTTGTTTAACTATCGTGTCATTGCTAATA
CATTCAAGATAAACAGATCTTTTGAATAAATAGGCATGAAAAAAGAAATGAATTCGGCAA
AATCAAGAAAAATAAATGTGTACAGCTAATTATGATTCAAAAACAGACAATATAGGCAGA
CAAAGAAAATATTTCCCATGTTTCAAAGTGCCTTGGTTTCTTCTATTTTGTAAATAAAGT
TCATTTTTCACAAAGAATAAATAATACTGTATACAAATGTCAAGCTGAAGGACTTCAAAT
AAGCACAATGGAAGTAAGCTAGTTCACAGTTATGAGAATATAGGGCTATGTCTTTTTGGG
CTCTCGTGTTAGAAATAGATATTGTATAGCATTAGTATTTCATTTGATCATGATCGCATT
GTAGGCCTTCCCTTTTCTTTTCTTTTTTTCTTTTCTTTTTTAATCTTTGGTGAAATTTTC
TTTCTTCAGTTCCTCATGGATGTGGATTACAGACTTATTAAAAGGCTGACCCTTTGGAAT
ATGTTTTGTTGCAGAACTTTTATGCAGAGTAGGTCCTGTGGATTGCTTTCATTTCTTATC
AGAAGAAAGCACAGTGCCATTAAACTATGTGGACCTTTTTTTTTCTTGTCATGCCCTAAA
ATTCATTGTGTGCTCAAGAGAAAAGCTTCAACAATTATTTGTATTTGCTTTTGTATTATT
GTACCACTGTGCTTCCATAGGATGCCAGATCATTCTGAGTATGTGATTCATGTAATCTAC
TGCAATGTGATGTGTAATCTTGTTTATGTTATAAAATTCAACTTCACATCCCTTCATTTG
AAATCAATCTAT
>TeaL_2323
CTAATTTCCCAATTTAGCATCCACTCTCTATCTCTCTCATCCCATACACCACCTCCCTCC
ACGGCGGCGCGTGGAGGCACAAAATGAACAACCTCTCCTTCCACCTCCACTACTGGCTAG
TAGACCACCCAACAATCAGCCAATTCGAGTGGAAACAAGGCCACACATGGGATTCCTCTC
TCCACTTCCTCACCTTCACAGTCCTCACCTACCTCACCCTCACCCTCCTCCTCCACCACC
ACCGCCTCCACCTCCCTCCTCTCTCCGCCACCCTCCTCCACCGCATCTCCGCCGCCCACA
ACCTCCTCCTCCTCCTCCTCTCCGCCACCATGGCTCTAGGCTGCTCCCTCTCCACCCTCT
CCCAAATCCCCAACCCTAAATGGATCTTCTGCTTCCCCAAAAACCAAACCAAGCCCACTG
GGCCCATCTTCTTCTGGGCCTACATCTTCTACCTCTCAAAACTCCTCGAATTCATCGACA
CCCTTCTCATCATCCTCAACACCAGCATCAGACGGCTCTCCTTCCTCCACGTGTACCACC
ACGCCGTGGTTGTTATCATGTGTTACCTGTGGCTCTCCACATCACAGTCTCTCCTCCCAG
TGGCGCTCGTTACCAACGCCTCCGTTCACACGCTAATGTACGCATACTACTTATTGTGCG
CGCTGGGGAAGCGTCCGTGGTGGAAGAGATTGGTGACCGACTGTCAGATTATACAGTTCG
TGTTCAGCTTTGCGGTGTCGGGTTTGATGTTGTATTATCATTTCACCGGATTAGGGTGCT
CCGGGATCTGGGGTTGGTGCTTCAATGCGGTTTTCAACGCTTCGCTTTTGGTTCTTTTTG
TTGACTTTCATGCTAAGAATTATGCTACCAGGAAGAAGAAAAAGGAGGCTGCTGATAAGA
TGATGAATAAACGGTCCTGATTTTTTTTATGGTTTGAGCTGTTATATTGCTTTTTCTATT
TATATTTCAGTTTTTATTTTTATTTTTTAATTTTTAAAAGCATGAATATCTTCGTTGTGA
AGTGAACAAATTTGATTGTGAGGGGGAAAAAAATAGGGTAAATTATAGTGATTACCCTTG
AATTTTAGAAAAGAAATATAATAAGGGTTATAATTTTTGATTGTGAAAAAA
>TeaL_2324
GGGTTGGAAGCTCACTGTTGAGGAATACTACGATCGACAGTCTCGCCATATTCTCGATAC
CATCGTCGAGACTCTTTCCAAGGATTCTCGCCGTAAATTTATATGGGAAGAGATGTCTTA
TTTGGAGAGATGGTGGAGGGATTCCTCAGATATTAAAAGAGAATCTTTCATCAATTTAGT
GATGAATGGACAGTTAGAAATTGTTGGAGGTGGTTGGGTGATGAATGATGAGGCTAATTC
ACATTATTTTGCTATTATGGAACAGATGATGGAGGGGAATATGTGGTTGAACGACACCAT
TGGGGTTGTTCCTAAAAATTCTTGGGCAATAGATCCTTTTGGTTATTCATCTACCATGGC
GTATCTTCTGCGTCGCATGGGCTTTGAGAACATGCTTATACAGAGGACCCATTATGAGCT
TAAAAAGGAACTATCTCTGCAAAAGAATTTGGAATACATATGGCGACAAAGCTGGGATGC
TGAGGAAACAACTGACATTTTTGTCCACATGATGCCTTTCTATTCTTATGATGTTCCGCA
TACTTGTGGGCCAGAGCCTGCAGTTTGTTGCCAGTTTGACTTTGCAAGAATGCGTGGCTT
TGTTTATGAACTCTGTCCTTGGGGAGAACATCCAGTAGAGACCAACCAGGAGAACGTGCG
GGAGAGAGCACTCACACTGCTAGATCAGTATAAGAAGAAATCAACATTATACCGAACAAA
CACGCTTCTTGTTCCCCTTGGAGATGATTTTCGTTACATCAGCATCGATGAAGCAGAAGC
ACAGTTCAGAAACTATCAATTGTTATTTGATTATATCAATTCTAACCCCAGCTTGAATGC
CGAGGCAAAGTTTGGAACTTTGGAAGATTATTTTCGAACACTTAGAGAGGAGGCTGACAG
AATAAATTATTCACGTCCCAGTGAAATTGGATCTGGTCAGATTGGAGGTTTTCCTTCTCT
ATCAGGTGATTTCTTCACTTATGCTGATCGACAGCAGGACTATTGGAGTGGCTACTACGT
ATCTAGACCTTTCTTCAAGGCTGTGGACCGTGTATTGGAGCATACACTTCGTGGTGCTGA
AATGATGTTAGCTTTCTTATTGGGACACTGCCAGAGATCATCATGTGAAAAGTTGCCAAC
TGGTTTTGCCTACAAGTTGACAGCTGCAAGAAGAAACTTGGCTCTTTTTCAGCATCACGA
TGGAGTAACTGGTACTGCGAAGGATCACGTGGTTGAGGACTATGGAACTCGGATGCATAC
CTCTTTACAGGATTTGCAAATTTTCATGTCTAAAGCTATTGAAGTACTGCTTGGAATCCG
CCACGAGAAATCTGATTCTCACCCAGCTCAGTTTGAGCCAGCACAAGTGAGATCTAAATA
CGATGCCCAACCATTGAACAAAGCGATCAGTGCACACAAAGGAACTGCACAATCCGTAGT
CCTATTTAATCCTCTGGAGCAAACAGGAGATGAAGTTGTGATGGTTGTTGTCGACAGGCC
GGATGTGACCGTTTTGGACTCAAACTGGACATGTGTCAAAAGCCAAGTGTCTCCCGAATT
GCAGCATGATAAAAGTAAGATTTTTACTGGGAGGCACCGAGTCCATTGGAAGGCTTCTGT
TCCACCTCTGGGATTGCAAGTATATTACATTGCTAATGGGTTTGTTGGATGTGAAAAGGC
CAAGCCAGCAAAACTCAGAATTTTCACAAAGGACAACCATTTACCTTGCCCCGCTCCATA
TGCATGCTCGAAATTAGAAGCTGACACTGCGGTAATCCAAAACCGGCATCAAACTCTTAC
TTTCGATGTCAATCTTGGCTTGTTGCAGAAAATAAGCCGTGAAGATGGTTCTGAAGATGT
TGTTGGTGAAGAGATAGGTATGTATTCTAGTTCAGAAAGTGGGGCATATTTATTCAAACC
CAATGGTGATGCTGATACTATTGTCAATGCTGGTGGGCAGTTGGTGGTATCTGAGGGTTC
TTTTATGCAGGAAGTTTTTTCTTACCCGAAGACTTTGTGGGATAAAACTCCAATCTCACA
CAGTACCCGTATTTATAATGGCGATAACACTGTACAAGAATTTCTCATTGAGAAGGAATA
TCACGTTGAGCTTCTTGGCGGGGAGTTCAATAATAGAGAACTAATAGTTAGATACAAGAC
AGACATTGACAACAAAAGGATATTCTATTCTGATTTAAATGGATTTCAGATGAGTCGGAG
AGAAACCTATGATAAGATTCCTTTGCAAGGAAATTACTACCCAATGCCCTCGCTCGCCTA
TATGCAAGGACCAAATGGTCACCGCTTTTCTGTTCATAGCAGGCAGTCATTGGGTGTGGC
AAGCCTTAAAAATGGATGGCTAGAGATCATGCTTGACCGTCGATTGGTGAACGACGATGG
GCGTGGTCTTGGGCAAGGAGTGATGGATAACCGACCAATGAATGTAATTTTCCATATCCT
TGTGGAATCCAACATTTCCTCCACTCCAGATCCTGTTTCAAACCCCCGACCCCTAAGTCC
CTCGTTGCTCTCTCATCGAGTTGGTGCCCACTTGAACTATCCATTACATGCATTTATTGC
CAAGAAACCACAAGAAATATCTGTGCAGCCACCGCCAAGATCCTTCTCTCCTCTAGCTTT
CAACTTGCCATGTGATTTGCATATTGTGAGTTTTAAGGTTCCTCGTCCATCAAAATATTC
TCAGCAACCCACTGGAGACCCTAGGTTTGTTCTAATTTTGCAGCGGTGGCATTTTGATTC
TTCGTACTGTCAGAAAGGCAGGGCTCAATGTTCGAGTGTAGCTGATGAACCCATAAATCT
GTTCGACATGTTCAAGGGTCTTGCAGTCTCGAATGCGCGAGCTACATCTTTGAATGGATA
CACTGAGCAAGGAGATGTTGCCCAAGAAGGGCACGTGCTAATTTCTCCCATGGAAATACA
GGCTTACAAATTGGAAGTACGTCCTCACTAATGAGTTCAAAGTACCGATCCTGTTGCAGT
TTCTTCAACTGGTGCCAAATGCTGGGTTAGTGGCGGTGAAGATGAGCCTGTGTTTGCTTT
GAAACTGCCAATTTCAGGAATATCAGGATGACTCATCTGTATACTAATAATTAACGAAAG
ATAGAGCTGTTCCAGGTCTGTGACTATCTGTAAAAGTGACCAGCTCATCTGGTATGGACC
TGTTGTTTTGTCAAGGAAATTAATTTTTCTGCGACTCCTTCCATATTGTATTTGGATAAC
TGGGATCTGGTGCCTGATAGAATGTGTTGACTGTTGTCATTAGAAAATTTTGCGTTATAA
GGGTGATTTTGGTTTAGGACTAATTGATGTTTAAAATGCTTATATACAATATTCTTATTG
TTAGTGTGATTGATTTTGCAACAGTGTTTCCTGGAAACAATTTGTGATGTTTTTGCGCAT
GCCTAATCGCCTTTGGAAAAATTGTTGGTCCAAGTGGTCCAATAGAATTATTTGATTTGG
TTATATATTAATTATAACATGTTTTTATTGATCAATATCTAGTGTCTATGTTCGGTTTAC
AATTGTTCCCTTTACAAGTTGTATTACATGAGATTCAAGCATAGATTACACAATTTATTA
CCTTGTACTACTAATTCTGCTTTGGGCTTCTTCAATTCAAGATCTTCACTACTCTAGTCT
AGGGGTGGAGGATACCACCCCCACAGCTCTTTGGAACTGTACTCTGTAACTTGTCTAGTT
TTCAAAGCCTCCTGCTATGTACT
>TeaL_2325
TGAGGGTCCTTACGTACAGGCTTTGTTGCTGATGAGGAACCTCACCATCAACTTGTCTAG
CCTTGATTTTGAGCCAATTAGAGAGGTCCTGTCGTCATATGATGTCAATTCCAAAACTAT
AGGAATTGCTACAGGAAATGTCATGAAGAACCAAGAAAAATGAGCTTTTGTGTTGAAGTG
TTGAGCAATACTTATAAGCGGCCATGTAGCATGCTCCGAAATCCACTAGTTCAAGGATAT
AGAAATGCCGCTACAGCTGTAGAATCGGAGAGTATTGCCAGATGAAAGGAAAACATCCTC
TGATTTTCATGCCTTCAATGATATAAATATCCAAAGGCTGAATGGCAATGTTTTGTACCG
GTTTTAATGATCTGGGTCTGTTAGCAGATTGTATGTATGTCTTGTAGGATCTGTCGGTGG
CAATTTTAGGTTTCTTGAAAATATAGTGTCAGTCTCAGTTTTGTGTAGTATAATTTGCCA
AGGTAATGTAGCTTTAAGAATTGGGGTTGTAATAATGATGGTTATGTTTTCTTGATCTTT
AAGAGCATGGTTTTGTTGTTGTTTTATGTGAGAACCACCTTCGACTTCTTGATTTTCTTG
CCAGTTATATTGCATCATAGAAGACAAATTAATGATGACTTTCTATTGTGTTTGGATCCC
TGAAAATCTTCCTTCAGCCCAAATTAGGCTTGAGGAAATCCCAGTTTTATTGCAGAGTAT
GTTGATCGCTTCTACTGAAATCTAAATTTGATAGAATTGTGCTGATTTATTAGTATTTGT
TGATAGAAAGTGAGGTTGTGCAGTGTGCACTAGGAGAAATTTCTCGAGTTGCGATGTTTG
TACTTCGTGTTGTATGTAATTCGTTTTTGTATTTCTAGTTGACTGATATTCCTAAGAAGT
AACAAGTTAATGACCATAGAATTGCGGGTGAAGTTTAGGATTTTGTGATTGTTAATATTT
CTTTCCTTCCCTCTAAAGGAGAGACAAAATTGCATGGGGAAAATCAAATTTTTTACGAAA
TGATTGACTAAATGTCTCCCATGGGTGTGGGT
>TeaL_2326
GAGCTCTCCAAACCCTCAATCCATGGCGAACTCAACACCAACCGACTCCTCAGGCAAGAA
GGTGAGGAAACCCTACACCATAACCAAGTCCAGAGAGAGCTGGACCGAAGAAGAACACGA
CAAGTTCATTGAAGCTCTTCAACTGTTTGACCGTGACTGGAAAAAAATTGAAGATTTTGT
TGGTTCAAAGACTGTGATTCAGATCCGAAGTCATGCCCAAAAATATTTTTTGAAGGTCCA
AAAAAATGGGACTATTGCACATGTGCCACCACCTCGACCTAAGCGCAAAGCTGCTCATCC
TTACCCGCAAAAGGCACCAAAAAATGTTTTAGCACCATTGCAAGCTTTCATGGCTTATCC
TTCTTCATTGAATTCCCTTGCACCTGGATATTCCCCATGGGATGACACTTCCATGCTCAT
ACACTCTCCATCAGGTGGAATCATGCTATCCCAGGATGAATACAATCTTCATGGAGTCGA
AGCTGATATTGGATTGAAGGGGGCAGCAAGGATTAGTAACAGCGGCATTGATGGCACCGG
AAGCTTGAGTAGAACAATATCCAGTTCTGAATTATCAAAGCAAGGGAAACCAGGTTCATT
GTTTCACGGTATACCAGATTTTGCTGAAGTCTATAGCTTCATGGGAAGTGTCTTTGATCC
AGACACACAAGGCCATGTGCAGAAGCTCAAGGAGATGGATCCTATCAACTTTGAAACTGC
TTTGTTGCTGATGAGGAATCTCACCATCAACTTGTCTAGCCCTGATTTTGAGCCAATTAG
AGAGGTCCTGTCGTCATATGATGTCAATTCCAAAACTGTAGGAATTGCTACAGGAAATGT
CATGAAGAACCAAGAAAAATGAGCTTTTGTGCTGAAGTGTTGAGCACTACTTATAAGCTG
CCATGTACATTATAGAAGAGAAGTCTGACAGTGCTCTCGCGGCATGCTCTGAAATCCACT
AGTTCAAGGATATAGAAATGCCGCTACAGTTGTAGAATCGGAGAGTATTGCCAGATGAAA
GGAAAACATCCTCTGATTTTCATGCCTTAAATGATATGAATATCCAAAGGCTGACTGGCA
ATGTTTTGTACCGGTTTTAATGATCTGGGTCTGTTAGCAGATTGTATGTATGTCTTGTAG
GATCTGTCGGTGGCAATTTTAGCTTTCTTGAAAATATAATGTCAGTCTCAGTTTTGTGTA
TTATAATTTGCCAAGGCAATGTAGCTTTAAGAATTGGGGTTGTAATAACGATGGTTATGT
TTTCTTGATCTTTAAGAGCATGGTTTTGTTGTTTTTGTTATATGTGAGAACCACCTTCGA
CTTCTTGATTTTCTTGCCAGTTATATTGCATCATAGAAGACAAATTAATGATGACTTTAT
ATTATGTGTTTGAATCCCTGAAAATCTTCCTTAAACCCAAATTAGACTTAAGGAAATCTC
GGTTTTATTGCAAAGTATATTGATCGCTTCTACTGGAAATCTAAATTTGATAGAATTGTG
CTGATTTATTAGTATTTGTTGATAGTAAGTGAGGTTGTGCAGTGTGCACTAGGGGAAATT
TCTCCAGTTGTGATGTTTGTACTTTGTGTAGTATGTAATTCATTTTTGTATTTCTAGTTG
ACTGATATTCCAGAGAAGTAATAGGATAATGGCCATAGAATTGCGGATGAAGTTTGGGAT
TTTGTGACTGTTAATTTCTCTTTCCCCTCCCTCTAAAGGAGAGACTGAATTGCATGGTGG
CCAAAGCGATGCAAGTCTCCAACAAAGGATTAAATTCTTTACCGATCCCCCATAAATCAT
TAATTTGCTGTTAGGAACCGAACTGAATGTCCAGTCTGGGTTTCAAATGTGTGCGACTTT
CGTATTTTTATTTGGAAGAGGCTTTTCTCTAGTCTACTGTGTGGATTGGAGCATATTATT
GTGCTTGTGGGGCTTATCACGGGTCACGTTTTGATGATCTAAACTCTTTATATTTTTGTC
AATGGTAAATATGATTTTGAAAATAAAT
>TeaL_2327
AGTTTGTGGCAATTATTCAAGCTCTCTTAGTTGCTGGAAAACAACTTCAGCAACTTCAGA
TTGAAGAAGAGGTCAAAGGTGAGCCAAGAAAGACTGTGCGCTCTGTCTTGTTGAGAAGGT
TGATTTTGACAGCTTCATCATCCAGCGTGATTGGCAATGCGGCAAAACTTTTGTCCACCT
TAAATAAAGAAGCTGCTGATCAAGGGGATCTTCTAAACTTATTCAACATTTCCAGCGGGC
AATTCCCAGAGGTTGCTGAAGCCCGGTTAGCAGTTCAATTGGCAAAGGATAAATTGGATT
CAATGATTGGTTTGTATCGCAAACAGCTTGGAATGCAAAAATTGGAGTTCTTGAGCGTGT
CTGGAATAACACATTTGATAGAGGTGCCATCAGATGTAAGGGTACCGTCAAACTGGGTCA
AAGTAAATAGCACTAAGAAAACAATTCGCTATCACCCTCCGGAAGTATTGACTGCTCTGG
ATCAGTTATCACTGGCAACTGAGGAGCTTGCTGTTGTCTGCAGAACTTCTTGGGATGGTT
TTCTTAAGGACTTTGGTAAATTTTACGCAGAGTTCCAATCTGTTGTTCAGGCACTAGCTA
CTTTGGATTGTCTACATTCTCTTGCTGTTCTTTCAAGAAATGAGAATTATATCCGTCCAG
TTTTTGTTTATGATACTGATCCTGTTCAGATACATATATCTACTGGTCGTCATCCGGTTA
TGGAGACTATGTTACAAGATAATTTTGTCCCAAATGACACAAATCTGCATGCAGAAGGCG
AGTACTGTCAGATAGTGACAGGACCAAACATGGGAGGAAAGAGTTGCTATATTCGCCAAG
TTGCTCTCATTGCCATAATGGCTCAGCCCAGCGTCTTTAGCAAAACTGCATGTGCTTGAT
GGCATCCACACACGAATGGGTGCTTCCGACAGTATCCAGCAAGGACGGAGCACCTTTTTG
GAAGAACTGAGTGAGGCATCTAACATAATCCAGAATTCCACACCCCGATCACTGGTTATC
ATTGATGAGCTTGGGCGAGGCACAAGTACACATGACGGGGTAGCAATTGCTTATGCTACA
TTGCATCATCTTCTTGAGCAGAAAAGATGCATGGTCCTCTTTGTCACCCATTACCCTAAA
ATTGTCGACATAAAGAATGAATTCCCAGGCGCTGTGGGGGCATACCATGTTTCATATCTG
ACATCACAGAATGAGGATATGATGGAGTTGAGTGATCAGAATGTTGAGACAATGGATCAT
CAGGATGTTACTTACCTTTATAAGCTTGTTCCTGGTGTTTCAGAGAGGAGTTTTGGTTTT
AAGGTTGCTCGGCTTGCCCAGCTACCTACCTCATGCATTCACCGAGCTACGGTCATGGCT
GCAAAGTTGGAAGCAGCAGTAGGCAAACGAGAGAAAAGTAGACTGGTGCAGAAGTTGCTA
AAAGAAAGATTGGCAGTGAATGAAGAAGCACAAGAGGACATCTTGAAACCTCTTGATTGT
TCCTATGCAGAAGGGATACTGACTGACGCTTACAGGGAATTCTTTAACAACCTAAACTTT
GCATTGGCTGATAATAATGACCTTGCAAAATGCTTCCAGTTTTTGAAGAACGCTAGAAAC
ATTGGAATGGAGTTGATTGATAGAGCAATGACATAATCAGAGAGCTCGATGAATGACATA
CGAGTCTGTAAATACCCAAAATTCATTTCTTCAGTTTTGTGAATGGTGTTTTATTTTTTG
TTTTATATTTGATTTACTTTAGTTAACCATTGACCATTGGTTCAATGGTTAGGACTTGGC
CTAATAACCTTAAGGTTATGGATTCAAGTCTTGGGCCACGCTATGCATTAAGTCTTGGGA
CTACCACGTTGTGCATTATACTAAAGGTTAGGTGTATACTCATCTTTCCCCTCCCAAACA
CACATTAATGTGTACTAATTGGGCGTCGTTTTTTTTCTTTCGTTGGGGGTGGTTGGGTTG
GTTGTGGGGGGTAGACGGTGGGCTTACGGCGGATGTCCCATGGCTGAGTCTTCCGCGGCC
GAGTCTTGCGGTGGTGCGCCGTCGCCTTCTTCTGCGGCCGAGACGAGCACTCTATCACCA
GACCGCCGCAGCTTCCGCCGCCGACCCTCGGAACTGGCGCCTTCGTCGCACCACCAAATC
CAGAAGATGGGTTTGGGAGGACCACCATTCTCGAACCAAATAGAGCCGAACCC
>TeaL_2328
TTTAGGAGTTTTGTCCTAGCATACACCCAATGGTTGGCAACGAAGTACGCCTACAAAGAC
ATCTGTTTCAAATTTTGGTTCTATCAGGTGCAGTGCACCTTCCACCTTCCGTACTTTCAT
CTCCTGCATAACTCTCTTCATTACCTCAACCTCATCACCTCTTGCGTTTCAGTGTTTTCA
AAGTCTTCAAGATATAAGCAATGACTTCCTTTAATGTGGCTTTTCTTTTTTCTTTGAAGT
TCCATAGCTCAGAAACCACATACCTACCACTTGGATTATATTCATTCATCTCTTTTAAGG
CAGTTGTGATTGCCTCATATATCTCAACTCCCCATTCCTCCTTGAGATTTTTGAGCAATT
CATCATCCTCATTTATAATTTCCTGATGATTTCCTCCCTCAGCAGAGACAATTTTAAATG
GATGCCAGTCAGGGTTCTTCATCCTCTCTTGCCACAAGGAGCACAGTTCTAAGGCCTTGA
TTTCTACTTCTGTATTTGGAAATTTTTCTTTGCATGCATTCTGAAACGGCTTCATTTCAA
TCTCTCCCATTCTCTTTATCCCAATAAGAGTGCGACTGCTCAACATTTCACTCAAACCCA
CAATCAATTCTTTACGAGCTTCTTGCAGCTCATCATTACTTTGGCGCTCTTTGACGATCA
GTGCTTGATTTAGGTCTTCCAAACTAGTCATCTCATCAACCTTCTGCTGCAATTCCTCAT
TCATCTCTTTTATCTTCTCCTGAACAGCTGCATCATCTTCATCTCCCAAATGCTTCATCA
CCTGCAATTTTCCTTTAAGCTCTTCAATTTCCATCTCCAATTTCTGTTTAGCATCTAGTT
GCCTTTCCAACCGAAGTATCTTATTTAATGCCTCTTGTTTCTCCTTCTTTTGCTCTTCAA
CCAGCCTTAAGACATTCTCATCGGCCTTTTTCTGCTCCATGGAAGCCATTTGCAGTGAAT
TGTTTCTTGTCGAATTCTCTTGCTTCTCCTCATCAAGTTTCTGTCTCTCACGTTCAGTTA
ATGCTTCACGTTTGTTTAGTTGTTTGCTCCAAGTATCAAGTTCCTTCCTCTTGTTCTCCA
ACTCAAAATTCAGCATCTCCTGTTCATCTAAAATTCTTCGAATGTGCTCTCGTGCTAGAC
GCTGCATCTTCCTTGTTTCTTCATAGAAAGCATGATGTAGCATGTCTTTCTCCTCAAGCA
TCCTGCTCAAAGACATTGTCTTCTCATTGTACTTGTACTGCAACTCATTCAGATTTTCAT
TTTTGATGTCGATCTCATTGGCTAGGTTAGCCACAATTTTGTTTCTATCTTGAGTGGCTT
CCTGGACAAGGTTAGAGATTGTCTTCAACTCTCCTGCTTTACGAAGGTATTCTCCAACTG
GCCCTTCTGATTTATAATCATCCTCACGAGCAAGCCATCCATAAATAATGGAACCATGAA
GTCCTTCCTGAGCTTTCCACTCCTTTTTACTGTGATGATCAGCTTCAAAAGACTTCTCAA
ATTCCATTGCATTCTTAAAACCAGTCCAGTCATTATCAAATTTCACAACGGCTTGCGAAG
TTTGGTTCTGGTCATCCCAGAAAATCTCAACTTCCAGAGGTTTAAATTTAGAGAACTTCT
TCAACCAATATTCATTGCTAACTATAGCTTTTCCATTCTTTGGCTCATCAACAATGTTCA
TGACAATTCCTGTCCAAGGCCAGCAATATAGATCATTTTGTTCAGACTTCTCAGCTACTG
GAGCCGGTTCAATCACACACTGTGGTTGCTCTGCCTCGTCCACTAGGTCAATCTCCAAGT
ACATTGCAAGTGCAAGGTGGTTTGCCTTCTGTTTTGCACTTCTGTTGGCGGAACCTTTAC
CCACTCCCGAAGCATGTTGGAGAAGCTCCTTATACTTGTAATCTTGTTTCTTCTTTCCTG
CGCAGTAGGGACACCTGAGTGCGCCATTTACATGCTTTACTTTGTACTTCCCAGTCCTCA
GTTGCTCATAAGGTTTCTCTTTGTACTCATTGATTTCTGACTCACTCAAATCTGACTCTT
CATCAGAGCTGTAGTCCATCAGACCGAAATTAGCGAAAGGATTGAGATATAAACCACCAG
CTCTGTACTTGCCCTGTGCTCAACAATGGCGATTACAGAGAGAGAGGGAGAGATCTTGTA
AATCAAGGAATGGTAAAAAGATCAGCTGCACAAACACTCATATTTACCTCAAACATAAAA
ACCCCACCCTAGCGCACACTCTCTCTCTCTCTCTCTCTGAAGAAGAAGAAGATGTCGCAC
TTTGGAAGATCTGGGCCTCCAGACATCAAGGACACCTACTCTCTCCTCGTCCTCAACATC
ACCTTCCGAACCAGTGCAGATGATTTATTCCCCCTCTTCGAGAAGTACGGCAAGGTCGTC
GATGTCTTCATCCCCAGAGACCGAAGGACTGGTGATTCACGAGGTTTTGCGTTTGTTCGG
TACAAGTATGCTGACGAAGCCCAGAAGGCGGTCGACAAGCTCGATGGACGAGTTGTTGAT
GGCAGAGAGATAATGGTTCAGTTTGCTAAGTATGGGCCGAATGCTGAGAAAATTCAGAAA
GGGAGGATAGTAGAATCAGCATCAAGGTCAAAAGGCAGCTCAAGAAGCCGGAGTCCTCGA
CCAAGATACAGGGATGAATACAGGGACAAGGATTATAGGAGGAGAAGTCGCAGCAGAAGC
AGGGATAGATATGATCGTGATCGGCACCGGGGAAGGGAAAGAGATTATCGTCATCGAAGC
AGGAGCCGCAGTGCAAGTCCTGATTATGACAAACGCCGTGGGAGAGGTAGATATGATGAT
GAGAGGCGTAGTCGGAGCCGTTCTTATGAAAGTGCCTCCCCTGCTCGTCGTACCCCTAGT
CCTCGGAGGAGCCCCTCTCCTCGCAGGACACCTCCATCTAGGGGTGGGAGTCCTGATGGA
CGCAATCACAAAGAATACTCACCTACTCCAAAAAGTGTGTCTCCACGTGGTAGACCTGCT
GATTCTCGAAGCCCTTCCCGACATTCCGATGCTGATGAATAGGGAGTGATATAGTATGTG
ATGAATCTTCAGCTCGTATTCTACTCGTTGTACTGTGTGTAGTTGAAACTGCTGTGGGGA
AGGACATCTTGAGATTTTCAATGTTATTATCGAATCATTGAATGCTAGAATTGATTGCTC
AGGGCTGATATTTAAGGTTGACTATTTTGTTGTACTTGATGCATCCTTAAGTTTTGATGG
TACTGTTGCACTCCAGTTTTCATGGGTTGGCTGCATTTTTAATCTTTCTTTGTTCTTCTA
CCTTGTTTTTAAAACATTTAATTTTGTTTGCATCTTTGTTAATATCAATTCAGATAACTG
AGCTTTTTTACTTGTGATGGACCATGTACTGGCCTTCTATATTGTGTCTGGGAAAAGTGA
ATGTGGCTGACTTGCTGATGATGTAGCAGCTGTTGATGCTGTGTTTATTTTGCGGTTGGT
TGATAACATTTCTTGCTGGTTGCGAAGTACGTTGTTTTTTACAAATTTTCTCTGATGATG
TCATCATTGGCAGTCTTAGTAGCAGTGATGACTTAAAAGATGGTTGCTGCCCACATGCTT
TAAGATGTAGCTGATGCAGTTAAACTGCTGGACCAGATATACCATAGTGCCGATTTTAAT
ATGAACCTGCTTGAGCTGGATATTGTAGCATGAGGTTGTATGAGCACATGAGGTCGTGAA
TGTATATGTGAAATGATAGCCAATATCTTCATACATCGGTTGTTGCTGCACTTCTTGCTG
ATAACTTTTGAACCTGGTCTTACCATTTTTCGTGTTGATGAGTGATGCTTGGTTTGGTAG
CTGTGGTGCTCCAGTAGCTGTGCTTTGTTTCATTGCCTTCCAGTACATCGTTGATGCTGA
ATTTTAAGTCCATTGCATTGCTCTTGAAGGTATTTTTTTGCAGTCATCCAATATTTTGTC
GTCTTTGTTGCCTGTTTTGTGCATATTTGGATTATGTATCTGTTTATTTTTTAATTGCAT
TTTGTTGAATCTGATTACACTTCAATTTGTGTGGAAGCTTTTTAGCTATGGCAATTT
>TeaL_2329
TTCACAAGAAGTATGAGCTTGAATACATGAAATTGTTATGTTGAAAGTGAATTTGGTATA
GATTGGGACATGCATGTGATTAATTTGTGAAATTGAGCTCCATTGTGTTGTAATTTGGTG
TTGGTACCATGTTAGTATATGATTATGTAAAGTTTGAGCCAAAAGCATGCATCTAGAACC
ATTGAATGTCGAATTGGAGCTCAAGAACATGTTCTGGAAAACCCAGAAAATTTGATGTCC
GCTCGAGCGGGGAAACCGACGCTCGAGCGTGAATTTCGTGCTCCCAGTATTTTCTGCAGA
CATGATGTCCGCTCGAGCGGGGAAGTTCACGCTCGAGCGGGGAGCCATGTAGAGAGGCCT
TCCGCTCGAGCGCCAGAGTTCACGATCGAGCGTAAATTCGACATAACGGGTCCGCTCGAG
CGGGGAAGTCCACGCTCGAGCGGGGACCCTGTTTTCTAAAATTTTGAAAAGACATTCTGT
GTTTCATTTTCTGTTCTCTTTCACTTCCAAGTACTCTTAGGCATACATTGAGCATTGTAA
ATGAGTTAGAAGAATAAGAATTAAGCCTAAAGAGGAATATGTGAATTAAGAACGGATTGA
ATCGATTGTGACCCATATGTGTTATATGATGTGTAGGGTCAATCTCCAGGGCAAATCAAT
CAGCCGATCACTGTGAGTAATATCTGATATCTGAAATATGTTGTTGTCCAAATTGCTTAC
TTCTATGTAAGTTTTATAAGTTCATTGATTCGTTTGGTGGACAATGGTTGTTTTGACAAG
AATAAATGATTGGGCCAAAGGCCAATTGACATAAATGATTGGGCCGAA
>TeaL_2330
GCAGACATGGTGTCCGCTCGAACGGGGGAGTTCACGCTCGAGCGGGGAGCCATGTAGAGA
GGCCTTCCGCTCGAGCGCCAGAGTTCACGATCGAGCGTAAATTTGACATAACCAGTACTT
TTGCAGGCCTCAAGGGTCCGCTCGAGCGGGGAAGTCCACGCTCGAGCGGGGACCCTGTTT
TCTGAAATTTTGAAAAGACATTCTGTGTTTCATTTTCTGTTCTCTTTCACTTCCAAGTAC
TCTTAGGCATACATTGAGCATTGTAAATGAGTTAGAAGAATAAGAATTAAGCCTAAAGAG
GAATATGTGAATTAAGAACGGATTGAATCGGTTGTGACCCATATGTGTTATGTGATGTGT
AGGGTCAAGCTCCAGGGCAAATCAACCAGCCGATCACTGTGAGTAATATCTGATATCTGA
AATATGTTATTGTCCAATTGCTTACTTCTATGTAAGTTTTATAAGTTTATTGATTCGTTT
GGTGGACAATGATCGTTTTGACAAGAATAAATGATTGGGCCGAAGGCCGATTGACAAGAA
TAAATGATTGGGCCGAAAGCCGATTGTCATGAATGATTGGGCCGAAGGCCGATTGACATA
AATGGTTGGGCCAAAGGCCGTTTTGACACAAATGAAAGTTTGACATGCATGAATGGGCCA
GAGGTCAGATTGACATGAAAATGGGAAAGGCCT
>TeaL_2331
AAAGACGCTACACTGGTGCCACGTGCCATGACTTCTTTTGTAACTGACACCTATCTCCGT
TTCGAGAGAGAGAGAGAGAGAGAGAAGAGTGCATTCTAGGGCTTTGATATTCGGATTCTA
GGGTTTGTTTTCCAACCAGAGCCAGACCTGATTCTATTCCTATTCTTCCCCCAATCGGTG
GTCACGATTCGATGCTCATCGTCCCCCCCACGTTCCAACCGTTCGATCGATTCATTTCTC
GCTGAATTTGATCGCAATTCGCAATTCCCACATTTCGCGATTCTATTGTCTCTTGATCTT
CCTAAATTCTATTTGTTAGGGCTTCTCACTCGACGTCTCGGCCATGTTCTACCTGTTCGA
TCGATTCATTTCTTGCTAAATATGGTTGCAATTCGCAATACCAACCTTTTGCGATTCGAT
TGTCTTCTGATCTTCCTAAAATTCGATTTGTTAGGGCTTCTCACTTGATCACGAGTCGAT
GCTCATCGTCTCCGTTACGTTCTAACCGTTCGATTGATGCATTTCTGTCTGGAATATGGT
AGCAATTCGCAATCCCTACATTTCTCGATTTGATTGTCTTCTGATCTTTCGAAATTCGAT
TTGTTAGTGCTTCTCACGCTATGGTATAACCAAAAGTGGTGGAATTTGAAGGGATGTGAA
AATCTGGTATTTGTTCGATTGTTGTGAATATAGAGTGAGTTGATTTGGGGGTTTGTGAAG
AGTTAGGTTTGTTCTGACTGTGAATTTGTGATTGTTTGGATTGAAATTTGAGGTATTATG
TATATAGAGGAATTGAAGGGGAGAGAGGAGTTGGAAAGTGATGAAGAGGAGATAGGATAT
GGTAATGAGGTGGTGAGAGGCAGCACTGTGGTGTTGGATGTGAAGAAGGTTTTGGTTGGA
GCAGGGGCTCGTGCACTGTTTTACCCTACGCTTCTGTACAATGTTGTGCGAAATAAGGTT
CAGGTTGAGTTTCGGTGGTGGGACTGGATTGATGAGTTTGTACTATTAGGTGCTGTCCCA
TTTCCATCTGATGTTGAACGGCTGAAGGAGCGTGGTGTTTGTGGAGTGATCACCTTAAAT
GAGCCCTATGAGACTTTGGTTCCAACATCTTTATATCTAGCTCATGGCATTGATCATTTG
GTGCTCCCGACAAGAGACTACCTCTTTGCTCCATCACTGAGTGATATATGTCAAGCTGTA
GACTTCATTCATGAAAATGCATCATGCGGGCGATCTACGTATGTGCATTGTAAAGCTGGT
CGGGGACGCAGCACAACCATTGTTATATGTTATCTGGTGCAACACAAGCAGATGATGCCT
GAGGCTGCATACAGTTATGTGAAATCAATTCGGCTTCTGGATTACTACCATCTCAAGGTG
AATCCGGCCTGTAAACCAAGCCACATGATTACCAGTCTAATACTGAAAAGTCCAAAATTC
TTCGCTGCACGAGATCTCGTGGCATTTGATGATGGCTCTGTGGTCATGGTAACAGAAGAG
GATTTGGATGGCTACGATCCAAGCCATGATTCTTGTGCTATAAGAAGCAAGATTTGGACA
GATTTAAATGTAGTCTGCAGGATTCGAGTTGCTGGTCAGTCGGCTTTGGCAAGACTATCT
TGTATGTGGCTTCGCTGCCAAACCCAGCAGAAGATTTCAAGCGAGAACATGCATTTGCAG
AGCAGCTGCCCAATTAGGTCTAATCAATTGGGAGTTCTTAGTGTAGACATTCATGTCTAC
TGAGAAGATTTGCTTCTGATTTCCTTCTGTAATGTTTGTCCTTTAATTCCAATTTCGTAT
GTGTAAAGGTGAATAGCTCTTTATTTTCATTTGTTTTGTCTGTTGACTTTCCGGTGTATA
TATTGTGGACGAGAAAATAAGGTTCTATTTAGTTGTATTCTCAAAATACAATTTCACTAT
ATCATTCGCGCTTCACGTTTGTTTAGGAGTTTCAAATCATAATTCCACACTCACTTTTGA
AAACTCGGTCGAAGGCGGGAAAATTTGGACTAACCGGTCGTCCCACCAGACGTCCTACCG
GACATCCCACCGGCCGGTCGACCGGATGACCGCAAAGTAATTTTTT
>TeaL_2332
AAAATGAAAACAGAAAACAAAAACAACCAAAAAGCTGACTTCTACTTCATTTATCCTTTA
GTTTTCATTCCCTCGCCCCACAGATTTAAAATCCAAACACAGCCTAAAAGGATAATATAC
TCTATTGCTTGTGATTATCCATTGCTAGTTTAAGAATGCATGGAACTGTAGTAGCTGCAA
TTACTCTTAGAAATCAGATTTCTAGGTTGAAGCAGGTTTTCTAATTGGTAAAAAAATACT
TGACTTATTTGGAGCATCTTTTACTGGAAAATAGCAGTCATGCTGCGCCAATTATAAACT
AGTACAATATAATTTTAAAATCCTAAAAAAATAAAATAAAAATTGTATTCTTATAAAAAT
TTTAATCTGCTGACAGAGATTGTTTTACCTAAATTAGGATTCACTTCAATCAATGATTCA
AGTTGCAAAATCACATATCATAAGCATAAATTTTTTACTTCATCAGCCGATAAGGGCAAC
ATCATTAATTAATGTTCAACAGAGATGAAAACTGTAGAGTTTAGTTGCAGATTATTCTAT
GAAACATAGCTTATCCAAACCATCTTTATTGAGATAGACGATATCTTATTTTCCAGCAAC
GAGGGCGTCAATTTTGTGTTCGAGGTGGGCTTCATGGTCTTCAAGGCGGCCTTTGACGGC
ATCGTCTTCCCATCGAATTAGTGTAGGAACTCCTGTGAGCTTGAACCTTAAATCAACCCG
CCATGGATGCTGGGGATTCCTCCATGTAGGTCGATCACCAACATAAGCTTGCAGGAGTGC
CACATCATCAGGCAATGCTTCTAGCTTTTTGTAAATTACAGGTTCGGCTCTCACACAATC
AGGACACCAGCTGAGAGAGGTGGAAGGGTCTTTGTCAGCCAAGAAGAGAATGAGATTAGC
TTTGTTGTTTGGTGCATCCGAATTGAATTTCTCCAACACATCGTCGAAGGTGGAGATTGT
AGCGTCCAACATCTTCAGAGGCATTTTCTCACTCAGACTACTCAGTAGACACTAG
>TeaL_2333
AAGTTTGTTTAGCCCGGAAGTCAGGCTGACTGTTGTTTTGCAATTGAGATTTGGTTCAAA
TAAGAGTGTTGTATCTTCGCCGCTGGTTCATGGATGCCAGGCTTCAGAATTTGGGTTTTG
CTGCTAACCCTTCTTCAAATGCATTCAAGAATCTGGGCAAGTCGGTCCAAGTAGGAGGAT
CTGAGGATGATTATTGCATGGATACCATCTTACGACTTAATTCACCTGGTGTTTCTATCC
CTTTCTTGTCTGCGTCGAAGGGAATTAAACGAAAGTGGAGTTTGATTTATGGATCCATGG
GCCAGCAAGTGGGATCTTCATTGTGTCTAAAGTTAGGCCATTCATCGAGTTCCTCGGACA
GTAAGGGGAGTTCAGCAACTGCATGCACTGCGGTGTCTTCAGCCAAAGAAATCGATGAGG
AGTCCTCGATGGATCTTGACTTGGACTTTGCTCTTCACCTTGGGAATGAGAAGGTATCCA
GCCCAAACAAATCTGCAAGCTCTAATCTGAAAGTGACTGATTTGCAACCCAAGGTTGATC
TGGAGCTGAGTCTCTCCACTAGGCCCACTGAATCTGATATCACTAGCATCCATTTGAGCT
CCAAACAGTCTCAAAGTGTGGTGGAGATGCCACTGGCCATTGGTGGAGCCTTTCATATGG
ATGACGGATCAACAACATTACACAGGAAAGCAGGAAATTCTTTCCATCCATTGCATATTC
CAAAGAAAGTAGGGACTAGTCTCTTCCTCAACGAGACTCTGAGAGAAATCCATCCAGCTC
CTATTGTTCCGGACCTCTCATCAAGCGTAGTAACAACAGCAAAAAGCTCAGTCACCTGTA
CTTCCGGGATCACACAACAACAACAACACCAGCCACGCAGCAGTAATTCTAAGACATGTC
AGTTCAAGGGATGTGGAAAGGGAGCGAGAGGTGCTTCTGGCCTTTGCATTGCCCATGGTG
GTGGCCGAAGGTGTCAGAAACACGGCTGCCATAAAGGAGCCGAGGGGCGAACGGTTTACT
GCAAGGCCCACGGAGGTGGTCGACGGTGTGAATTTCTAGGATGTACTAAAAGTGCTGAAG
GACGTACAGATTTCTGTATTGCACATGGTGGTGGGCGTCGATGCAGTCATGAAAGTTGCA
CTCGTGCCGCTAGAGGCAAATCCGGATTGTGCATTCGACATGGTGGTGGCAAGAGATGTC
AGAAAGAGAACTGTACAAAGAGCGCCGAAGGTCTCTCTGGTCTTTGCATATCACATGGAG
GTGGCCGTAGATGCCAGTATCAATCATGCAACAAAGGAGCTCAAGGTAGCACGATGTTTT
GCAAGGCACATGGTGGTGGCAAAAGGTGCACGTTTGAGGCGTGCACCAAGGGTGCTGAAG
GGGGAAAAGGTGTTCATTCCAAGGTGGTGGGGTTTGCCCGAAGAGCGTCCATGGTGGGAC
CCAATTCTGTGTAGCACATGGGGGTGGTAAGCGATGTGCTGTGCCAGACTGCACAAAGAG
TGCACGAGGACGGACTGACTTTTGTGTCCGTCACGGTGGGGGCAAGCGATGCAAATCCGA
AGGGTGTGGGAAGAGTGCACAAGGTAGCACTGATTTTTGCAAGGCACACGGAGGAGGTAA
GAGATGCTCGTGGGGCCAGCCTGGCTCGGAATTTGGTCAAGGTGATGGACTCTGTAACTC
GTTTGCTAGGGGAAAGACTGGGTTATGTACATCACACGGTGCTCTAGTGCAGGACAAACG
GGTTCATGGGGGTGCGACCGTGGGAGCTATGGTCCAGGATCCAAAACCTAGAAAAGCTGA
GAAGATCAAAGATGTTGTCAACGTTGAGGATATGAATGTTGATATCACGAAGACGGATAG
CAATGGTGTGAATTTGCCCAGTCCTGCCAGTTTTGGTTGGAAACAATTTGGAGTTCTTCA
GCAAGCTCGTCTTCCAGTTGATGATGGAGGTATATCAGCTGCTCCGGTTTTGGTTTCAGA
AGGTAGGGTGCGTGGTGGAAGTCTGATGGCACTGTTGACGGGAAACTCTGGGATTGGTCC
GTCTGAGCCAGGGAAATCCTGCGTGATGCCCCATTACTGGATGATGTAAGGAAAATTTCA
CTACCTTGTTTTGAATTTGGTCTTTGTAGCGTGTCCTTTGGTGTTATGCTTTGTTAAGTG
GTGTTTGGTGACGAGTTTCTTCTCATTCAATGATTTAAAATGGTGTGAACTTTTGGGAAG
TGTTTTCCTTCACCACCCTTGTGGAATAATAAGGGAAAATTAGGGTTCTTGATTGTTTTG
AGTCATTGGTGTTCTCTCTTGTTAATAGTTATGGTTTTGTCAGTGTGGTTGGCCAGTTCT
CTCTCTCTCTCTCTCTCTCACATAAGGCTATTATGTGCTTTGGTTAGGATCATATCCCGT
GTTGCAATGCTTGGTTTAGAATTTTTGAATCTTTTGTGATTGGTTTGGTGAGTGTTCTAC
TTATTGGCAAGTCATTTGTGCCAACTTCCAGAGGCTATAATACTTCATCAGGTCCACTAC
AAGCTCAATCCTTATCACCTGATATGCATAGAATATATTTTTACATGATTTCAACACACT
AATAAGAAATTATTCCACCCCAACACATTGGATTCAGTCATCAATGTTAGGAGGAGATCA
GTCATATCCGACAATCGAATGAGAGAGCTTCAAACATAATGATGCACGAATTAAACTTGA
TCCAAAGACTATTCTAACTGAATATTACTTGCTTGTTTAGGAAGGAGAGTAATATTCACA
CATAAATACGATAAAGACGGAT
>TeaL_2334
TTTCTTCTTTCGTTTCTCTCTCCTAGGGTTTCGCATTCTCTCTCTACATTTCTCTTATTC
CTCTTCTCAACCAACGTTAATGGCTGAGGAGGTTCAGAATGGAGGAGCTGAGCACCAAGT
CTCGAAGGCGGTGACCTTCTCGGCGATGAAGCCTCAGCTGTTCGTGGAAGCACCGAAGGC
CAACGACGCTGTAGAGTTCTACAAGGCCGCGTTTGGAGCGGAGGAGGTGAACCGTACCAT
GCACCCCAAGAGGAAGGCAGAGCAGGAGCTCCCTCTCGTCCTCTCTGCTGAACTGAAGCT
AGGTTCCTCTTCCATTCTCGTCTCTGATCTCGCTGATGACTCTTCTGCTCCGGTCAAGAC
TCCTGGAGCTGGATTCGTGATGTGCTTGGAGACTGAGAACGTGGAGGGCGCTGTGGATGT
ATCTAGATCTGTGAGACGTTTCTTCTCATATTCAGCAGAGGTTTTACGGCTATTATTTTA
TATTTTAGATGCTTATGCGATAAATGATGTTTTGCTTAAATTTGTTGACGTTTGTTCCTG
GCGGTTTACGTTTTCATCTAGATCGTGCATAATGACGAGCGTAAATTGCGTTTATGGAAT
TTCAAAGCCTTGGAACCGCTTTTCTCGTCACTTTTGGTCTTATATGGACTCTTTTTTTTC
CTTTTTCAACATACGATACTTTTGTTGCTTTATATTGTTACTGATTTTTATTCAGGTTTG
TTCATGCTTCGAGTCTTGTCTGTTTCGCTTGTATTGTGTTTGATTATTGATCGTTTGTTA
GCAAGCGACGCTATTTCATCTTTTGTTCTCTGGTTTTAAGGCTGCTTTTGGTATTTCTCT
GTTGACTACGTCTATTTCTTCGTCTTCTTACGGTTTTGAGGAGTTTGCTTTGTCCGGTTT
ATTCTGTATGCGCCTGTTTTACTGTTCTGCTCTCGTCTACATGCGGTGGGATCTCTCTGC
ATTTTTGTATCCTTCTGTTTTGTTTAAAATCAGGTTTCAAAGCAACTTTGACCACTTACA
AACAAAATTATTTGCTTTATTTTTTACATGATTTTCTAAGAGGAACTAGATGGAGATGCA
ATGATTCATTATTAGTTTTCTTCAAAAGAATAAGAGTAATGTTAGGGACACTAAATTTTC
TACCAAATTTTGCGGGCCCCACACTCATGTGAGACATTTGGTCATTTATTTGGTAGAAAA
TTTGGGACCTCTA
>TeaL_2335
GCAATGTTGGATACGCGTTCCGATCGCTCATAGGCGTGAACATGACCAGCAAACACAACA
TCAACTTTGTGCTGTACAAACCATGGCTCAAACATCACTCTCATGGTTTCTCCTTCCATG
TAATGATAGTTGTAGCTATTGTACCATGGGGCATGCAGAAGAACAATCAACCATGGTGTC
TCACTCCTGTTTACTTTTAGTAGCTCTGCCAGAAGCCATTGGTATTGAGGAGTGTATTTG
CCATATGCCGAATAAGAAGACAAGACTATGATGTATGCCGAAGCTCTCTTGATTGAGTAC
CAAAAGGGAGCAACACTATTTGATGCTTTATAAGGGACATGATAACGATGAGTAAAAGGC
TTAAATGGTTTTGTTTCGCCAAGGTCAGGGGCGAAATCAATCTCATGATTTCCTGCAGTC
CATATCCAAGGTTGATATGCAGTGCTTCTCTCAACAAACCTTCCCCATGTATCCCACCTT
TCATTATCATGATTTGGATAGGTATCAGCATAGCTGAGGTCCCCGACAAACAGCACTGTT
TTCCCTTTTGTTGGGTTTGATTCATAATGAGTAAGAGTCTTATTTGAATCATAACTCTGA
CCAAGATCCCCTATGAGACCAAATGTATATGGGACATCTGGGCCAACCTCAGGAGGAGTT
GTAAACCAAAAAGTTCTTGCCGTGTGTCCAATCCCTACTTCATAGTAATATTTCGTGTCG
AACTCCAAGTTCTTGATGGTGCAGTGATGGATGTGACCAGAAGTATAGCTGTAGAATTTA
TATCTACCTACAGTGCCCTTGGCCTTGTTCTTGTTTTTGCTATTCTCACTCCAATAAAGG
ACTGTACTTGAACCAGCTTCCTCCATGGTGACCCATGATACTATCACAGCTTTGCCCACA
TGATCTCCTTGTGTGATATGAACCTGCTGAGGCGCATTATAGCCATGTGGCGCAAGGAAG
ACATCACTTTCAAGAGGCATATCAACAGTTTTCTCAACTGGTCTCACAAAAGCACTTGTG
GTTCCTCCATTACAGAAAACTACAGCATTCAGCAACAAACCCAATACAGCAATTGCAGAG
CACCATGAAAAACCCAGAAAACCCATGTTGAACTCTCCAATTCAAACCCAACTTAGCCTG
TAAATCCAATCACCTTCACAAATATATATATATATATATGTATGTATATATAATGGGTAT
ATATACATGTGTGTAGGTGGGTTGGCTTCGTTTGTGTTTTATTTCAGGTTTTGATTTCTG
GGTTTGGATTTGGTAGGTTGAAAATGTCGAGCTCAGTAGCGAAGGAGACCCAAAGCGGTG
CTGGAGATGAAGGTTTCTCCTTGGAACTCCCAGCTCCTCCTGGTTGGACAAAAAAGTTCA
TGCCCAAGAAAGGAGGTACCCCTAAGAAGAATGAGATTGTATTCACCTCCCCAACGGGGG
AGGAGATCACAAACAGAAA
>TeaL_2336
CCTCATGTTGATATATGATATTCAAGGTTTAGGTCATCCCCATCTTCAGTTGCCTGCAAG
TGCTTTACTTGTGTTTCTTCTGTCATTTCATTTCACACAAGTAGTTGGGTACTTCAACTT
GTTTTCTATACGTGGTCTAGAATAGATGGATAAAAGCACATTGGTCTGCATTACTCTGTT
CATGACCTCATGTATGAGGATTGATGTTTGTTTGTTTGCTGGGAATTACTGCTGGTTTGG
TGCTTGTTTAGGCATCTGCTTGGTTTCTCACCTTACAAATATTGCTACTAGTTTACTGCT
TGTTTGTTTTTCTTGTTTAGTTCTCATATGTATATATGATTTTCCATTAATAAAGTATTC
CTTTTTCATGAAAGCAATCAAGGTAACTTTTCAACACAATCAATGTTAACAATCAAGGTT
ACGTTTCAACACAATCAAGATTTTCCATCAATAAAGTATCCCTGTTTAGTGATTTCAATT
TCCTTAAATTTACTAAATTTTGTACGAATCTTATATTCTTATGCAATCAATGATATGTCC
ATCAACTTGAATATTATTTTTCTTGATAGAATGAGTACCCAAGTGGAATCACAACCCCAA
AACAAGAAGAACAATTATGCAATCAATGATATGTCCATCAACTTGAATATTATTTTTCTT
GATAGAATGAGTACCCAAGTGGAATCACAACCCCAAAACAAGAAGAACAAGGGCAAATCC
TCCCAAGTACCAGCTGTCAAGGCTCATTGGGATGGAAAAGCAAATTAAAATTTCATTAAG
CTTTGTGTTGAGCAAGTCAGGGCTGGACACAGACATGGTACGTACTTAGATAGAATTGGG
TGGGAAAAAAGTGACAACTATCAAATTATGACTAGAAAAGCTTACAGTAGATTGCAAATA
AAAATCATTGGGATATCTTGAAAAAAGATTGGCTTTTATGGAATAATCTCTTACGGGGTG
AGTCAGGCTTAGGCCGCGATACATTGACTAGAGCTATCATTGCATCTGAAGAGTGGTGGA
CAAAAAAATTGGAGGTATCCTGATGGTGCAAAATTTCGGCGTGCCCCCTTGCAATTTATC
GAAGACCTAGACATAATGTTTTCAGGTGCAGCTGCTACAGGGGAATGGGTATACACCCCT
AGTTCAGGAGTTATGCCTAGTGCTGGTGATACTCGGGAGGAATTTCATACCCCATTTGAG
GGTGAGTTTGATGATGATAATGGTGTTGATTTGGAGATTCTTCATCTTACTGAATTAAAC
AGAAAGCGTCCATCCAACGAGTGTTTATCGAACAAGGGAAAGACAAAGAGGCTGTCTGGA
GCCAATCTACTTAACAAGAGACTTGACCGTATTGTGAATGTGGTTGAGTCATCTTCTATA
CAGTCAACACAGAACTCCACAAAGTATAATTCAATTGCAGAATGTTTGGAG
>TeaL_2337
CCAGATCAAACCTCAACCTGCGAAGATCCAAAGCCGATCGGAGGCACCATTATCTCCGAC
GAAATCTGGACGACTAAACTTCACCCCATCTCCGATGAACTAATGAGTACCCAAGTGGAA
TCACAACCCCAAAATAAGAAGAACAAGGGCAAATCCTTCCAAGTACCAGCTGTCAAGGCT
CATTGGGATGGAAAAGCAAATTAAAATTTCATTAAGCTTTGTGTTGAGCAAGTCAGGGCT
GGACACAGACATGGTACGTACTTAGATAGAATTGGGTGGGAAAAAAGTGACAACTAAGTT
TCAAATTATGACTAGAAAAGCTTACAGTAGATTGCAAATAAAAATCATTGGGATATCTTG
AAAAAAGATTGGCTTTTATGGAATAATCTCTTACGGGGTGAGTCAGGCTTAGGCCGCGAT
ACATTGACTAGAGNNNAATTGGAGGTAGCCTGATGTGGCAAAATTTCGGCGCCCCCTTGC
AATTTATCGAAGACATAGACATAATGTTTTCAGGTGCAGCTGCTACAGGGGAATGGGTAT
ACACCCCTAGTTCAGGAGTTATGCCTAGTGCTGGTGATACTCAGGAGGAATTTCATACCC
CATTTGAGGGTGAGTTTGATGATTATAATGGTGCTGATTTGGAGATTCTTCGTCTTACTG
AATTAAACAGAAAGCGTCCATCCAACGAGTGTTTATCGAACAAGGGAAAGACAAAGAGGC
TGTCTGGAGCCAATCTACTTAACAAGACACTTGACCGTATTGTGAATGTGGTTGAGTCAT
CTTCTATACAGTCAACACAGAACTCCACAAAGTATCCTTCAATTGCAGAATGTTTGG
>TeaL_2338
AAATCCATCTTTTTATTTTGTTTCAAAATAAAATCAATTATAATTTTAAAAAAAAAAAAA
AAAAAAAAAAAAAAAAAGTATTCTCTGCTATGTTCTCAAAAAACATATTCATATTAATAA
GTTTCTCTTATAAATACCAGATAGTCAACTAAAACCACAGATCATCGAACCGCAACAAGC
ATAACTGGAAAGAAATCAAATATAAAATCCAACTTATTTAAATTTAACATGGTATCAGAG
CCAGGTTAAGCACTTAATATTTTTCGCTTCACCGGCGGGCGGCAACCTCGCCTTGGCCGC
CCGCCGGACCTCAACCTATTCCGCTGACATCTCTATCAATACATAAACAAACTACTCCTT
TTCTTCTTCATCTTCCTCTTTCCAACCACCCTTCAGAATAGATCTAGGAGATCCACAGCC
AACAATCTTGACAAACTTCTGATACACAATTGAACCACCCATTCCAAGCTCTTCATAGCT
CACATCTCCGAGGCAGTAGCCCTTCACACCAAGCAAACACGTCTGCTCCACTAGTGACTT
CATCCCAACATCAGCATGCACAGCTACAGAGAATTCACTTGGAAGAAAACATGCCAATGC
TCTCTCCACCAGATGGTCAAGTTTCACAACTTTCAGATCATATCCAACCGTTTCAAAGCT
TGCATAACTGAAACCATCCTCCGGTGTAACATGAATGGTTGAAATTGCAGCTCCTTCAAT
GGAATTCATGGAATAACCGCAGGGATCAAAATCAAAATCGCATATTTGAGAATCTGGAAG
AATCTTTCTTATACCAGAGGAATAGGTCATGACAGCAGCAGAGCCGGATTGATTTTTGTA
GAAGACAGAAGCCAACTCCTTGTCCAAACCAGTCATACACATTTCCACCGTGTAAACCGG
TTCACAGCAGTACACCGATTCAGCAGAAGCTGAGTAGACGTGCCATTTCTGCTGTTTGTC
AAAGCTGCCCATAACATAAGCATCACCACCACCTGAACCAAGCTTCCCAAAATAGCTATC
AAGAACTGCAACTTCTTCTGAGAAGCTACGATGAGGAAATGACTGAGCTGCAGGAAAATT
GAAGCTCCCTCGGGTATATATCACTGATCGTACAGTGAGGGAAAGAGTACCAGCCAACTT
CAGGATAGGCGGGATTGAAAGAAGCAACTTTGTCGTCCCACATGTTTTGATAATGAACTT
GTAAGGATAAACAAAGAGGCTCGACTCAGACAGAACATAAGAGTCGACAAGGTCATTTGA
AAGTGAAGAAACAATAGTGCACTCAGCAGGTTCAAGTATTTCATCCAACTGAGATTTGGA
AAGAGAACGAAGGCCCCTTCCTTCAGGATCAGCAAATATGCTGGGCTCAAAAAAGGAAAT
TTCAAGCCTCTTTTCATAACCCTCAAACCCAATTGCAGAGACTGCCAAGGCCATGTTGAC
TGAACAAAATGATTAGAGCCACAAAGAGAGTGCAAACAAAAAGGGGATTGAAGGAAAATC
GCGGTAAATTCCGTCCAAGGCTAAATACGGGCGAGAGACCGATAGCAAACAAGTACCGCG
AGGGAAAGATGAAAAGGACTTTG
>TeaL_2339
AGTACTTTTGGAAGCTCTTGAGCTTAGCCGATGTCTTCTTCTGATGAATTACATACATGG
ATCTCCTCTATTGGATAGCTCCAATGCATTTGATTCACAAGAAGCTGCAGAGAAGACAGC
GGCAGCCCTTGGCAGGATCTTGACATTGGATCTAATCATCAGAAATGAAGATAGGCTTCC
TTGTCGTCAGCTCAGATGGCGTGGAAATTCTGCAAATTTATTGTTAGCTGACAAAATGGC
ATCAACAAATATGAATATATTGGAGGAAAGCTTTGATTCGGCAATCAAGAGATATAGACC
AAGAGTAATTCAGGCTCTTGAGAAAGAACGAAGATCGACTTCATTTGATAGCAGATTGAA
TCTTAACTCTGGATTGGTATCTCAGAGCTCTGATCTTTCAGATGTCACAGAATCGCCAAA
ATCTAGCAATATAAGCCTAAAAAGTCAATCTTCGAATGCTTCAACATTGGCTGATTGTAA
TGTTGTGGCCATTGACTCTGGTGTTCCACGTCGACCGCCTGCTGGCAAGCGTGTAAATGA
CCAAGAAAATTACCCTAAGCTGGTTGAGCTCCTCATCAACAGTTCTGACTACTCCTCAAA
TCTGTTATATGAGATAACCAGAGGGAAATTAGGATCACCACCAGATGATGCTGATGTAAT
GACAGATTTGCATTTGACTGACATAACTTCAGTTGTTCATGAATTTCAGCGTGGATTCCG
TTCTGCTCTAAGGGACTTGCAGGGATTTCAGATATTCCTACTTACACTTCACCAAAAACT
GGATAGCCTGTTACGAGTATTTATGGATACTGTAAATAGAACTTCCTTGGGGGAATATGA
CAAAGAGGATTTAGTGGTTTCAGAGTCACCACCACATGTTGCAGGGATAGGTGTTCATTG
TCCGTCTCCACCAAATAAGGAAAGGGTTATTAACAACAACCATTCTGATGTACATGATCC
GGAGTTGCTGAGGACAGCTCCAAGGCTGTCATCTTCAGGATGCAAAGAAAGCCCTGACTC
TGGTTCTTCCATCTCTTCCATCTCACGAGATGGTTGGCATGGAAAGTTCAACAAAGGGAG
TGCGGAAACACTTCGTAGCTTGCGTATGACATCAAAGCTCCGTGACTTCCACAAATTTGC
CAAGGTTGATGTGGAACTAAACAAAGAATTGGAACAATGGAATGAAATTCTTAGAAATGA
TGCTCTAAAACTATGCCAGGAGAACAATTTCAACACTGGATTTTTTGAGGGCAGTGATAA
TAACAGTGTTGTTGATGCATATGAGTTGAAGGTCAGACTTGGGCACACTCTTGAGAGGAT
AGCATTAGTATCGGATGCTGCAAATACGGAGAAACCATCATCAATTTCATGTAGCCTCTT
CATTGGTGGGGCCCTGGCTGCGAGATCTGTTTACACACTGCAGCATTTGGGAATCACACA
TATATTGTGCTTGTGCTCTAATGAAATTGGGCAGTCAGATTCTCAGTATCCTGACTTATT
TGAGTACAAAAATTTTGCTATATGTGATGAGGAAGATGCAAACATCAGTAGTATCTTTGA
AGAAGCGCATGATTTTATTGATCATATTGAACAAACAGGCAGGAAGGTTCTGGTTCATTG
CTTTGAAGGGAGAAGTAGAAGTGCAACAGTAATTCTGGCTTACTTAATGCTCAGAAAGAA
CTTGACTCTTCTGGAAGCATGGAATAGACTGAAAAAAGTTCACCGGCGAGTGCATCCCAA
TGATGGGTTTGCTAAGATTCTCCTGGAACTGGATAAGAAGCAGCATGGGAAGGTCTCCAT
GGAATGGCAACAGAGGAAACCAATGATGAAAGTGTGCCCAATCTGCGGGAAGAATGCTGG
GTTGAGCAGTAGCTCACTCAAGCTCCATTTGCAAAAAGAGCACAAGAGGCTGTCGTCAGG
GAGTGTGGACAGTGCCATGACGATGGAAATACAGAAGGCTTTGACTGCACTCAAGATGAG
TCATGGTGGAAGTGTAAGCCAATGGTAAGCTTCCATTTGTCTGTGAAGTTAGAAACCAGG
GAGCTACTCTTCGGATATACTGGATATACGTATCATACGTGTAAATATCCATCACTGAAG
ATAGTACATTTGTTGACCACTAAAATCTGTGTAGTTGACCACTGTATGTACACCTGTATG
TACACTTTTTACATTGTTACACAAGATGATATTGTGAGATAGATTATTCCCTTGGCATGT
ATGTTCTAGTGTCTCCAAACAGTGTATTCATAAGAATCTTGATTCTCAATCCTTGAACTG
CAATAAAGTTGAATTTCTTCAAAACAGTTTGGAAGAAGAATATGAGAGGTCTCTGCAAAC
CATTCTCAAGTAATTGGTACAAAACTTGGTTGAGTTAGGTTATGAAGAATGGCATGCACC
ACTTTTAATGACATGAAAATACAGTAAAATTATTAATTAAAATAAAATACAAACATGTGA
AATGGGAAAAGAAGCTGATGCACTTGGTTTGGATAGGTAACCAAAATAGTGGCACAACGT
TGTAGGAGAAACAAAAGACATGTTTTCCGGACACCTTGAGCATCTTGCACTTACAATTAA
TTTACTGCACATCTCAAGCAGAATATTGCTGAAAAATAAATAAGTAAAATAAAAATAAAT
AACAATATTAAAATTGTAATCCTTCACAAATCAGATAAAAAGTAAAACCAACTGAACCCT
TTTAGGTTGATTTAACAAGTCCTTTCATTAATAAGACATCTCTGCAAATCTAACTGTAAA
AGCATCCTACTGTTTCACTGAACTATGAGTGCATTTTCATAATGTAAATGTAATATGTAG
ATACAACTTTAAAAACCTACCACAGTTTCATAGAATGGCTTCGACCCACCAGCAAATCAG
TCCTTCAATGAAACAGACTTTCAATAATAGTCAGCTCGAAAGCAGAGCAGCACTACAAAC
AACACAGAGACTAAAGCCTTTGATGTTACACAGTGATTGGCTCTGGTAATGATTCAGGAG
GTGCACCGCTGCTACCATTGAGAACGGTAACATTACCATCAGAATCAACATCAACAATCA
CAGAATCGCCCTCTTTGATCTCTCTTGCCAGCATCTTCTCAGCCATGCTGTCCTCCAAGA
GTCTCATTATGGCCCTTCTAAGTGGCCTAGCACCATAGCTTGGGTTATATCCTTCGTCAA
CCACCCTATCTCTAAATCTCTCTGTGACTTGAAGCTCTATATCCTTAGTCTTGAGCCTGT
CAAATACTTCTTTAAGCATTATATCAGCTATCTCCTTCACCTCCAGTTTGGTGAGCTGCC
GGAATACAATCATCTCATCCAACCTATTCAAGAACTCTGGCCTGAAATATTGTTTGAGTT
CCTCGGTCACCAAGCTCTTGATTCGGTTGTAACTGCTATCCTTCTCATCATAATCCAGAT
CAAAACCTATCCGTCGACCACCCTTTTCAATCACACTACTACCAACATTTGAAGTCATAA
TCAAAAGGGTATTCTTGAAATCCACAGTTCTGCCTTTGCTATCTGTCAACCTTCCATCCT
CAAGAATCTGAAGCATCATGTTGAAGACATCAGGGTGAGCCTTCTCAATCTCATCGAATA
GTACAACAGTGTAGGGACGGCGCCGAACAGCCTCAGTTAGCTGACCACCTTCTGTGTAAC
CAACGTACCCGGGAGGAGAACCAATGAGCTTGGACACCGTGTGTCTCTCCATGAACTCAC
TCATATCGAGGCGGATCATGGCTTCTTCAGAGCCAAAGTAGTAGGCAGCTAATGCTTTTG
CCAATTCTGACTTACCAACACCAGTTGGACCAGAGAAGATGAAACTAGCAATAGGACGAT
TCGGGTTCTTGAGTCCAACACGGGCACGGCGAATAGCACGGCTGATGGCTTTGACAGCTT
CATCCTGACCAACGACTCGCTTGTGGAGCGTCTCTTCCATCTTGAGGAGGCGATCAGATT
CATCAGTTGACACTTTCTCAACAGGAATGCCGGTCCATGATGAGACAATGTGCTGGATGT
CCACTTCTGTCACAACAGGACCTCCATCCCCTGCTTCAGTCTCTGCTTTGCTCATCTCTT
TGCCCTTGTCTACAAGAGCCGTAATCTGAGCCCTAAGGTCCATTTCTCTATCACGCAACT
CCCCAGCCTTTTCAAAGTCCTGGCTGCGAACAGCTTCATTTTTCTCTTTTGTAATCTGCC
TCAGCTCTTTGTCAAGCTCTCTGGCCTCCTCTGGGAGCTGTGCATGACGAAGTCGAACCC
GAGAACCAGCCTCATCAACCAAGTCAATTGCTTTATCAGGTAGGAAGCGGTCACTAATGT
ACTGGTATGACAGTTGTGCTGCAGAAACTAATGCCTCATCTGTGTAACGGAGCTTGTGGT
GAATCTCATATCGTTCTCGAAGCCCTTTCAAAATCTGAATAGTTTCATCAACAGTAGGTT
CAGGCACCTTAACAGGCTGGAATCGTCTCTCCAAGGCCGGGTCTTTCTCAATGTGCTTTC
TGTATTCATCAAGTGTGGTGGCTCCAATACACTGCAATTCACCTCTTGCAAGAGCTGGTT
TCAAGATGTTCGCAGCATCAATTGCCCCCTCTGCTGCACCAGCTCCAATTAATGTGTGCA
CCTCGTCAATAAATAATATTATTTCATCACTTTGTTTAATTTCCTCCATCAACTTTTTTA
GTCTTTCCTCAAACTCTCCACGGTATTTTGTGCCAGCAACAAGAAGACCCATATCCAGGG
TTATAACCTTCTTCCCCTCAATTGTTTCTGGAACATCACCATTTGCAATTCGTTGTGCAA
GGCCTTCTGCAATAGCGGTTTTCCCCACACCAGGCTCTCCGATAAGGCAGGGGTTATTTT
TCGTCCGTCGACCCAAAATTTGAGTCACGCGTTCTATTTGCGGCTGCCTTCCAACAACTG
GATCCAATTTACCCTCTTCTGCCATTTTTGTCAAATTAGTGCCATACTCCTCCAGTGTTG
GCATCTTATTGCCACTAGATCCCCCTCCAACACCAGCACCAACAGCTTCTGTACTTTCTC
CAACCATTCGGATGACCTGTGTGCGGATGTTACCTGGATCAGCACCTAAATTTTCAAGAA
CACGGGCTGCCACACCTTCACCCTCACGAAGCAATCCCAGCAACAAATGCTCGGACCCAA
TATAATTATGACCAAGCTGGCGGGCTTCCTCTAGAGAGAGTTCCAAAACACGCTTTGCAC
GAGGAGTAAATGGAATCTCCACAGCAACAAATCCGCTCCCCCTTCCAATGATCTTCTCCA
CTTCTACGCGGGCATCTTTCAAATTGATTCCCATAGACTTCAGAACCTTAGCAGCAATGC
CGGTGCCCTCACCAATAAGACCCAACAAAATCTGCTCTGTCCCAACAAAATTGTGACCAA
GCCGCCTTGCCTCCTCTTGCGCAAGCATAATGACTTTTATTGCTTTTTCTGTGAAACGTT
CA
>TeaL_2340
AAGAAGCATTTCATTTCTTGTCAAGGCGGAGCAAATATCAGCTGCTCCAACTTCATCTCA
TCAAGATAGATCCGGGAGGCGTCAACTTATTGCCATGGGGACAACACTTGCTCCTTGGGT
TTTGCTGTCCAACCCGAAATACACATCATTTGCTGCAGAAAGTAAAAAAGGATTCCTGGG
AGTCACGGACAAGAAGGATGGATACTCATTTGTCTATCCCTTCGGTTGGCAGGAAGTAGT
AATTGAAGGACAAGACAAGGTATTTAAAGATGTGATTGAACCATTAGAAAGTGTCAGTGT
CGTTATGATTCCAACGAACAAACAGGACATTCGAGACCTTGGGCCTCCGCAAGAGGTTGC
GGAAACTTTAATAAAAAAAGTTCTAGCTCCCCCTTCCCAGAAAACTAAGCTAGTTGAGGC
AACAGAGCATGATGTTGATGGGAACGCTTACTACACAATTGAGTTCATAGCTAAAGCTCC
AAACTATACGCGCCATGCTCTCAGTGCAATCTGTATTGGCAATGGGAGGTTTTACACGGT
TACTACGGGGGCCAATGAGAGGAGGTGGGAGAAGATGAAAGACAAATTGCATACCGTCAT
CGATTCCTTCCAGATTTTTAAAGTCTGAGTTTGTACACACATTCTTCCTTCGCTTCCTAG
TTGTACAAGGTACAGTTCTAGCCACTTGTAGTTGTTTCAAATAATTTCTAATGCTGGATC
CAATTTTCCTAGATAAAAAGCATTTTTTCCTTGGAAATTCATTTTATATGCTATGTTTTA
TTTACATAGTACATAAATATGTAAATGCCAATCATTTATGGTTTACATTTTATGTAGGTT
AATCGTTCTTTAATTTTATATTGGTTAATCATTCTCTAACGAAGTGATTAATGATTTATT
GATTGTTGTCAAATCGTCAATCGAATGAATCATTTTGGTAAAATAATGAATCATAAATCG
TAAGGTTGGTGATAATCTGAAATTAGTCAAGCAATTAAGACATTCATATTGCCTATTTGT
TAGGCTAGGATGGAATTGAAGGAAAATGCAGCAATTCATGCTGAAATTAGTCCAGCAATT
AAGACATTCATATTGCCTATTTGTTAGGCTAGGATGGAATTGAAGGAAAATGCAGCAATT
TATGCTGGGCTTTGTTTGGATATTGAATTTTTCAAAGAAAAAGAAAATGAAAGGGAAATA
GCATTATTTATACTATGTTTTTTTTTGGGACAAACAAGAGTGAGAGGAACTGACATGTGT
TTCTACCATGGAATATATGCATATTGGAATGATTAAAAAGTTTAGGAGAAATATTTTGAT
AATAGAGGTCCATCTTATTAGAATGATTTCAATGGAATGACTTTTTTTTATTTGTACTAA
GTAAAATAAATGCAAAATTGAAATGAGACATTTCGGTTCAGACACATAGTTAAGTGGTTA
TGTGTAGGGGTGATTGTGGATCCGTTTAACCCAACCGAGCTGACCCAATCCAATTGATTT
TGGGCGGATGCGTGTCTTTCGACAGACAGATAGGGATGAAATATTACAAAATTTGTGGAT
ATGGTTCGGATGACGGATCAATCATCCCACCCTCACATGAATCCGATTCGCCGTAGATGA
ATGTAAAAAAAAAAAAAAAGAAGAAAGAAATAGTTAAAAAGTAAAAAAATAGAGTAGAAA
AAAAAATAAAAAAATAATTTTGAAAGATATAAAAAATAAAAAATA
>TeaL_2341
ATCACCAGCTGGTATGGGCTTTCAAGTTCCAACCACCCTAACCCCTATGCTACAGATCCC
TTTTTCCCGATCTCCTTCAATTTACAGGAAAATTTAACTGTGGCCCTATGCTAATACTTC
TGTGTTTAATGCAGGGCAATCTGCCACTGACAAAAAAGAGTAATCAAAAGGTTAAGACAA
TGAAAGAAAAATTGCTTGAAAACAATCACCATTTCTGTTGTTATTGTTGTTGTTGTAGGA
ATTAGTCCCAAGCAATTGATAGAAACCTTCTGAACAATAAGCCTGTTAAGCCATGGTGTT
CCAACAATTTCTATACCAAATTTTAGGTATTTGCTTTCTTTGATATCTTAACCTCATTAA
GCTGGATATGTAAAACAATCTCTACTACTTTCAGACAATTAACTCAAAAACCAAGGTTTC
ATCAGGTCAAATGTGCATGTAAAAATTAAAAGGAAGCCCCTTAAAAGCAATCCAACAATG
TCCATATAAAGAGTAAATAGAAACAATATATATACACATTTATGGCCATACGACAGGTTG
TGAAATGTCAATTCTGCAAGGATTTCTTAAAGCAAATTAGTAGAGGTAAACCAGGCGAGT
TCCATCAAAGTATCACAGGAAACTCGTCTATTCATAGATTAAAACATATGCCTGCTAATG
CAACAAGATCAACTGAAACTCAATGTTGCATTAACTGTTTGCCGTCCAGAATAAGTTTCT
TAGTTCTATTGCTTTCCAACAAAAAAAGGCAATAAGGCAATCATGCTAGACAAAACATAT
AAATTTCTC
>TeaL_2342
ATGTGATATTTTGTTTGGATGTGTTTTTTTTGGTTTTGTAAAAAGTTTGTCATTTAGTGA
AAAAAATCAAAAAAAAATTCGGAACCCAAGTTCCCAAACACCACCTTAGTGTTAGGGTTT
TTAGGTTGAAGGTAAGGGTATTTTTAATATAAATATGCGTGTATGAGAAAAATTAATACA
TTTGAATTTTTAGTTATGTTTACTGAAAAAAGATGTGGACAGAGAGTGAGTATTGGATGT
GTGGAAATAAGCTCCTAAACTGTCTCTCTTTTTCTTATTGCTTTTCCTTTCACAACCGTG
TGTCCCCCATCAGTACATTTCTATTTTCCCATCCTAGGGAAGATAGACTTCACACTCGTA
GCACCTACATCCTCAAAGAATGAAACTTCTTCAGTCAATCTCAGTACAAATCTTGGGTAC
AGCACATCGAGGAGGCTAGGGGGTCAATCTCTATGCTTGTATGCAAGTGACACATGGAGG
CTAACAGGGTATTTACCATAGCTCGATAAGGAGTCTGCACCAAATTAGCGAATGCATCTG
TGTCATGTAGTGCATATCCAGTCCATCATCATCGATTATCACAAGAACACCTCCGGCTGG
TGCTCCAATAGACACAATTTCAACCTTCCCTCCAACGTGTGTGCGCAGTAAAGCCCCCTC
AATTAGATTGCTCAAAGCCTGGCGCAAAGCAGGTTCTTCTACAGCAACTTGCGAGGAATG
TGAAAGTCCACGTAGTTCAACCATGCGTTGTTGCTTATGAGCCAGAGGTTTTACAGCCCC
AACCAAATCTTCTAGTACACCAGAAACGTTGCATGGTCTTCTGATGCCTTCTTGTTGTAG
CGGTGCAAGAGCAAGAGGCGGCATGGGTATTTCTAAATCCTTGGATGTAGAAGTGAAAGA
AAATGGTCCATCCGTATCTGTGGAAATGTTGGTGGACAATTGAGATGGCACTGGCTCAGG
ATGGACGTAAGATGAGTGATGCATTTTCTTCAATGTTTCTTCATTATACCGGATTATGTT
AGTCTTTGTCACGTAAACAGCATCCTGAAGTTGTTGAAGGGTGTCTCTGATACAATCACC
TTGCACTAAAATGTCTTCAACAATATCATAAGAGACCTCACTTCTCTTCATGTGTAGAGA
TAACATTTGACTTAAAGTTCGAATGCTCGATAGAGGACCACGAATTTGCTCAACCAAACT
ATTCATCCTGATGTTATTTTGCCACGACGATTGCTGGAGCAATATGGCTTTCTGATCCAT
AACATATGCCATTGCAAGAGACCGAGAAATGTTTATAGCATTTAATCTCTGCTCAGCAGT
GAACCTGTATATTTCCAATTGGTTATCCTTGAATGATTGAACTTCCCATGATTTCATATC
CATATATGGAGGCAAAGCATAAGATTCCTCAGGCAAAGGACAGTGTTTTATATCATGCTC
TTCCCTTTCAAATTCCATCTTAGGTAGTTCAGCAACCAAAAAACCCACCACAAATGGATG
TTTCACCATAGGAAAAACCACCGCTCTGCACTCGGGAATAAATTCTGCTTGTTGATTTGA
AATGGTAGCTTCTGCCACTCTTAACCCTGTTGGAACACTAAAATTACTGATTAATATCAC
AATATCAGCTGCATTAACTCGTGGATAGACAGTAACTCGACGCAGCTCCAATTGGTCCAT
TACATAACTTCCAGCCGGTCTTACAAAGACCGAGAGAAGAGCATCGGGATGGACGATACG
GCGAAAGAGATCCAACTGTTCAAGGGAGAGTATCTGAAAGTCAGGACTCGGCAGTGTCAA
TCCTTTCTTCTTCCCATCCTTGTCAATCCTCTGCACGAATTCAACAGGTGAGGTCGACGC
CTTGCGTATAACCGACGCCACTGCCGACGCCGAAGACACCATGGCCTCTCCTCCTCCTCC
TCCTCCTCCTCCTCCGCCTTCTTCCGATTCATCGAGGCACACGTGACGGAGAGGGCTAGG
GTTAGGGTTAGGGTTGTGGTTGTGGAGGGAGTGGTGCTCGGAGCTGCCGTTTGCGAGGGA
AGAGGAGGAGGAGGCGTTGGTGGTGAGGAGAGAGAGTGCAGTCTTCCTCTATCTAGAGCT
GGAAGTTGTAGTTGTTGTCGTGGTGGTGGTGGTGTTGAGTGGTCTCAGATCTGTATATCG
ATTTCAATGGCTTTAAAGTGGAACTAGGGTTTCGCGGTCGCCTTTTTCGAAGTTCAGTCA
CTGAAAGTTTTTTTGGGGGGTTTTCTTGTTGGGATTGGAAATGGCGACTGCGAACCCTTT
CGATTTGCTGGGTGATGACGATAACGATGACCCGTCGCATCTGATCGCTGCTCAGCAGCA
GAAGATCGTTCCTAAGAAGGCTGTGTCTCCGACCACCCAAGCCCCCCAGGCTCAGCAGCC
TAAGCCTGCAAAGCTTCCCTCCAAGCCTCTCCCTCCAGCTCAGGCTGTGAAGGAGGCAAA
GACTGAAGTAGGACGTGGGGGAGGCCGAGGTGGTGGACGTGGATATGGACGTGGTCGTGG
TGGGGGTGGATTTAATAGAGACCCACCCAACGAAAATTCATTCAGTAACAGTGGATTTTC
TGCTGAAGAGCCAGATGCTGGAAAGCCCTCTGAAAGGCGTGGTGGCTATGGTGGACCACG
TGGTTCTTTCCGTGGTGGTCGCCGTGGTGGTTTTAGCAATGGAGAAGACGGAGCAGGAGA
TGGGGGGGAACGCACTCGTCGGGTTTTTGAACGCCGCAGCGGTACTGGACGAGGAAATGA
ATTCAAACGTGAAGGAGCTGGTCGAGGGAACTGGGGAACTCCAACTGATGAACTTGCTCA
AGTGACTGAGGAAGTTGTGAATGAAGGTGAAAAAAATGTGGCTTCTGAGAAGCCGGCTGG
AGAGGAAGAAGCAACAGATGTTAACAAGGAGAATCCTGCAAATGAGGCTGCTGAAGAAAA
AGAACCCGAGGAGAAGGAGATGACACTTGAAGAGTATGAGAAGGTGCTGGAAGAGAAGAG
GAAGGCACTGCTGGCCCTTAAAACTGAGGAAAGGAAGGTGGCTGTTGACAAAGAACTGGC
ATCCATGCAACAACTCTCAAGCAAGAAGGACAATAACGACATCTTTGTTAAATTGGGTTC
TGACAAGGATAAGCGAAAAGAATTGGCTGAAAAGGAAGAGAAATCCAAAAAGTCTGTCAG
CATTAACGAGTTCTTGAAGC
>TeaL_2343
GTGACATTTTATCTTATTGACTATTTTAGCATATTTTGTCTTTATCGACTATTTTAATCT
AAAACCTTTCTCCCAAATAGGGCCAATGTGTATAACCAAGCCATAATCAAGTCAAAATTA
AGATCTCAATAAGTCATAACCAAATATCATAAATATCATAATTAGAATGCATATGTTAAA
GATCATAATAAATATCATTATTAGAGTACCCCAATAAAATTTCCCGATCAATGAATGTAC
AAGTGATGTTTGTTAATCAATATATTGGGGAAGATAGTTGGCTTTTTGACTATTTTAATC
AAGTAAATAGTTTTTTTTGGACTATTTTAGCCTAAAGGTCCATTTGGCAACATGGTTTGT
GGCTAAAATAGTCACAAAAAACAAAATAAGCTATTTTAGTCACAACAAAAAAAACCTAAT
TTAGTCACAACAAACAAAACATCACATCCAACCCATAATTATTATATTCTTCTTTCACAA
AAAAAGCCACAAAAGTCAAAAATCCAAAAAGCCCTTCCAAAATCAAGCTTTTTAGCCCTA
GCTAAAATAGCTAAAAAAGCCAAAAAGTCAAAAAGTCAACTCACTTCCCAAGT
>TeaL_2344
ACTTCCCAAACACCCACATAATAAAGTTAGCCCTCTCTTTAAAAACTCAAGCTTTTGAGA
TAATTGGTGATCTTTAGAGATATGGCTACAGAAGATGTTGGGTTCAAGTCTTGTCACCTC
CATTATCTCTATCATTGTGCACTTTTTCTCTTTCTCTTTTTTTTTTTTTACCTTTTTATT
TTTATTTTTAGTAGATAGAGAGAGGCCTTTCACGTCTTGCCTCCGTTTTTAAATTTATTT
TTTTGTTTTTTTAAATTGATTTGAAGCGTATATTTTGAATGAGGTGACGTAGTTCAATTT
AAACTGCCAGTGAGAGAAAAGGCAGAAAATACTGACAGGAAAAGATCTAAACTCGAATTA
CCTGCCAGTGATGCCAGAAAAAAAAATTACCAACCAGTGGGGTACTTTTCGAAAATTTTA
CTGCAGTGAAGTGTTGAAAAAGTATTACAAAAGTATCACCCTTTTTGATCGATGGATCAA
ATGAGGCTCCGTTTGGCCAGACTTAAACCGGATTTTTTTAATTATTTTAGTTATAAAAAA
TAAAATATATTATTTTAATCACAAAAAATAAAATATCACATTTAATCCATAATTATTACA
TTATTCTCTCAAAAAAAAAGAAAAAAAAATTAAAAAATCAAAAAAATCAACCCAACACCC
AAACCACACCTCGAGATAGCCGTGCGATTGTGGGAGTCCGTGGATTGGACTTTCAACTTT
TCGAAAAGCGC
>TeaL_2345
ACAACCCAGGCTAAGTCTTGTAGTAGGTGAGGTGGTAGTGGTGTAGTGGGTTAGGTTTAG
TGGAGTAGGTTTAAGTGGGTGAAGTAGGTGGAGAGTAGGTGGATTTTAACAGCCCCCGAG
AGGATGTGGGAAGAGAAAAGGGATTTAGTTAATATGCTAGAAAATGAAGAAAATGTTGGA
TGCAAGGTAGTGGAACTGCAAGAGTTCTACTACCTTATGGCAAAGTAAAAATGTAAATAG
GAGTTGGCCATGAACAACAACCTATGAAGCGGATAGGTCAATTACGATACATCTAATATC
ACACCAAATGCTCTATAGCACAGCTGTGCGACTATAGAATACAGAGTTACACTGCTTGTA
AAATAAGAGGCTTCTCTGCAGCAAAAGTATTCAAGGCAAAAAGCCATACTTCAGCAATTA
AGTTGACCACTTGCTAAGGAAAAAGGTATGAAAAAATGATTTGAGCGAATGAAGGTTCAT
AAATAATATAATAGTATAAGTACAAATTTTATTTAGAAATAAATGAAGGATAATGTTAAC
AACTTTTTGGATAATAATAACCATAGTCAAACAGGTACATCTGAAGATGAAACAAACACA
CACTTTACAGAACATACAAACAGACAAACAAAGCTTTCGTTTGGGATGTGGGTTGGCTTT
TTGGCTATTTTAGCTTGGGGCTAAAAAGCCTCGTTTGGGATGAGCTTTTTGACTTTTGTG
AGAGAAAAAATGAAATGAGTATGGTTTTATTGGCTTTCTAGCCTATTTTGTCTTTTTGTG
ACTATTTTAGCCCAAAAAGTTCATGCCAAACATAGCCAAAATTTAGATGTGACAAGCATA
CACTTTACAGAACATACAAACAAACCAACAAAATTTATGTTTGTGGTAGCACACATTTCT
TTCAAGATGAAACATCTAGGAAAACAAATAAAGAATAGAATTAAGAAATTTATTAGCCTT
ACATCAAATATGGTGATAGAAAGAGCTTGAGAACAGGTTAAAATAAAAGTCAACAAACAC
ATATTGACACAACTTTACTAAAATAGCCTGTTCCCAAATGAGGCCTTAATTGTGTTATAA
GCCTTGATAAAGACATATGCCAAGTCCCAGACTTATCCCCTAAATCTTCTTGCACCATTT
TGTACCCTAGTGCACCTTTAGCACACCTGAACCTGATGGGTAGGACCAAAGAATGAACTC
TACACATATTGTGAAAAGGCAAGCCATCTCGACATACCTGTTTATAGAACTGGCCTTGCT
TATCATGATATATCCAAATTAAATTACCAAAACAACCCAACAAAATAACACA
>TeaL_2346
ATTTTCAACTAGAATTTGTCAAATTTGTAGAGGCTCAAATCATTTTGCACTGGAGTGTTG
GTATCGCATGGATCCACAATTTCAGTCTTCAAATCAACATTTACAAAATCAAAATCAACA
GCAATAACCAAGAGATTTTTTTATTTCTTCATCAGCCTCTATGTCTCCTGCTTCAATAGG
CTCCTCTTCAACGCCAGGCCCTTGGTACTTGGATTCTGCAGCAACAGATCACATGACTAA
TGATCTCAGTCATCTTAATTGCTATCAACCGTATCAAGGCTCAGATCAGATTACCATGGG
AGATGGCAACTCTATTCCAATTCAACACACTGGTAAAGGTCTTCTCCCTACTCCACATCA
TACTTTTAAACTTAATAATGTGTTGCATACAGACTCTATCTCCTCTAACCTTGTCTTTGT
TCAGAAATTGGCACAAGGTAACAATTACATTATCAATTTTGATGGTACTCAATTTGTTAT
TCAGGACAAGCTTACAAAGAAACTTCTTCATAGAGGATCTAATCTTCATGGCTTGTATCA
TTTTCTTCCATCCACTTTATTACCTGTTGATCATGCTACTTCTGCTATTTCTGCTCCCTT
AAAAGCTCAACAGTTTTGCTACTCAAAACTTTCTAGTCATTCTTCTATTTCTATTACTGT
ATGGCATAATAGGCTTGGCCACCCTGTGCTTTGAAGTTTAAGCATCTTAGGCCCCATTTG
CAGATTAAGGCATCCATTATTATAACTCCTCAAACTTGTGTTGACTGCTGTATTGCAAAA
AGTCATCAATTACCTTTTCAATTGTCCAATTCCACTAAAGAGCTTGGCAATCTTTCCTAT
TTCCTTGGTATTGCAGTTGAAACCTTTGGTTCATCTTATGTTCTTTCTCAGAAAAAGTAT
GCTTAGGATGTTCTCACTAAGGCTGGCATAATGGATTGCAAGCCCTACTCTTCCCCTATC
TCTGTTAATCTTGGTCTGCCTCACAATTCAGATGTTCCTTCCACAATCCTTCTTTCTATC
GCAGTATCGTTGGTGCACTACAGTATTTAACAATCACCAGAACTGATCTATCATATGCAG
TGAATCAACTTTGTCAGCATATGCATAACCCCACTGTTGGTCATTTTGCTGGTGTCAAGA
GGATACTCAGGTTTCTTAAAGGGACTCTTTCTCGGGATCTTACCTTTACACCCAACTCCT
TTGATCTTCAAGCTTATTCCAATTCCAATTGGGCTGGAGATTCTGTTGACAGGAAATCCA
CATCAGGCTATTATATCTTTTTAGGATCAAATCTTATTTCTTGGTTAGCTAAAACGCAAG
CTACTGTGTTTAGATCATCCACTGAAGCAGTAGGGATGACAATTTGAACCCAGTCCGACA
GGGACCCGGACCCCCGATCCCGATTAGAAAGGTTTTTTCCCGAAAAATATCCCTGATGGA
CCGGGGATGGTATTCGAAAATGCATCCCCGATAATGTTTGGGCCAGGGACGGTAATACGT
TGCCCGGCCCCCGGCCCGGCCCCCAACCCTGCCCTGCCCTGCCCCGTCCCTGTTTTCCCA
AACTGAAATTACTATTATACCACTATATATATAAACCAAATCTTAACATAACACCACCTC
ACACACACACAAAGCCTCACCGTCTCTCTCTAAAACCCTCCTATCATGCCAATGACTCTC
GCATCACCTTAAGCACCCACTCATTCCAATAACTCACAACACAAACAAACCCCAATATCA
CCACCACACCACACCACACCACACACCACACCTCTCAGATCTCATCTCATACTCTCTCTC
TCTCTCTAAAATTCTCTCACTCTCTCTCTCTCTCTCTCTCTCTGTGGCCGGAAATCTAGT
GGAAAAAAGCTTTTGATGCTGCGATTTTCTCAGAAACCCTAATCTTTGGTTTGAGTTCAT
AATTTGCTGGTAAAATTTGGAGCTGAAGAAGTTGATTCAACATGCCGTGGACGCCAACTT
GTGTGAATTATAGCAGGAAGTGTGTTCGCTTGGTGGTATTCTTTCGTGTCATACTGTAAT
TGTTTTTTTTTGTTTCGGTCAACCATTTTGATTTGCAAAGGCTTTCTGTGACTTTACTGT
TTACTATATAAGGTCAGTTGGTAGGGTGAGAATGTTCATTGCCATTACACTGAAGAGATA
TCGTGCAGTGAAGGAAGTTGGGAAGATTAAAATGAGTGTTGGGATAATTGCTTATTACCA
ACTGATGCAAGTTTGTCAGGCTGAGTATTTCCGTCAGTTGCTCAAACCTGTTACGTAGTC
TGGTGTAGTAAAAGCTGTGGGACATTGGGACAGACTGCTCTCTGTTTGTGTTTGTTCATA
AGAAGGCAGTCGTATCAGCTTATGAAACCTTGATTCAAAAAACAGCAAATTTGGATTAGA
CGGTTCTCTCGTACAGTGATGGAAACTCGTTAAGTGTATTGTTTAGTCTTCTCATCTCCT
TAGTAACTTTCATTTAATTGAAAATTCCCAGTCTCAGTAACCACAAGTATTTCCTTCGGT
GAACTTATTTGTTCAAAAGAACTACCCATGCAGAGCGACCAGCAACTTTTCCCTCAAAAT
CCTGTGTTTCCCCTTTCAAATCAAGCGGGTGGTAATTACATGTATAATGCTCCCAATGCA
TCTGCCTTTGGTGGGACAGTTTTACCTACTGGTGTAAGGAACTCAAGGCCCTTCCATGGT
GTTGACTTTCAACCCTCTGATGTCTGCCCTAAGAATTTCATTATTTTCGATCAGACTGAG
AAAAGAAGCCAAATTATGTTCAATCCAGCAATTGCTCCCAAATTCTGTTACCCTGGTTTA
AATATGTATACATCTCACATTCATGACACTGTTGAGAGGGAAGCAATTACCGAGAAAGAA
CATTCCTCATCAATGGGAGAAGATTCAGATGATATCGATGCATTGTTGAGCTTGGAAGAG
GAAGAAGAGGAATATTATAACGAGGAAGAGATCAGCACAGCACGGACATGTGGAAATTAT
GAAAGCGATTCCTCGGATTCTTGCTCTAGTTACGGTTCAAAACCCAAAAAGAGCAGGTTG
CCTTCTTTACAGAAGTCCGCTGGCAGCTGTAACAGTGAAAGGAAGCGTGAGAAAATGAGG
AAGATGGTGAAGACACTTAGAGGAATTGTTCCCGGTGCCAACCAAATGAACACTGTCGCT
GTTCTTGATGAAGCTGTCAGGTACCTCAAGTCTCTCAAGGTAGAAGTGCAGAAAATTGGA
GTTGGAAACCTGTAGAATTAAGCTTGAATCTTTGCTGTGGTAACAATGATTGAACCTCCT
AGTTTTACCATTAGTGTAAGTTCATCCTCTCTCTCTCTCTCTCTCTCTCTCTCTGTGAGC
AGGTTGGCTGTACAAAAGGTGATGATGCTGGTCTTTCAAATGCGCACATGATTATGGCAG
AGATTCCAAATGCTTCAGAAGCGGTGGTATGTGCGTGACTTATGTAGGAAGGGTAATATT
TGATGTGTATTATTAATACTATGTTCAACTCTGGCTGTTGTGTCTTGTTTTCACTGCTAC
TTTATGGGTTTTAAATTTATTATAATGACTTATTATATAATAGATGCCCTCTTATCTG
>TeaL_2347
TTAAGTCCAACTATTAGGACCTATAGGTAGTTATTAGTGCTGAACCTTAGTTAACTGGAG
CAGTGTGAGTTACACGGAAAGTATGGAACACATCTTAGAGTTATGCTAACATTCCAAACA
AATTACCAAATAAATTACCAAACCTATCGCATTTTCCTTATTCCTATCCTCGCGAAATCG
GCTCTCCATTCCTATATAAATATCGCATCTCTCTTCCACCTCGTTCACATCAGATTCCCA
AGTCTCCATTTACAATCTCTCCGTTTTCAAAGCCAAACCAAAAATCTCTGAAGATGCAGA
TCTTTGTGAAAACCCTTACTGGCAAGACGATCACTCTCGAGGTCGAAAGTTCTGACACCA
TCGACAATGTCAAGGCGAAGATCCAAGACAAGGAAGGTATTCCACCGGATCAGCAGCGAT
TGATCTTCGCCGGAAAACAGCTTGAAGATGGCCGTACTCTCGCCGACTACAATATCCAGA
AAGAGTCGACTCTGCATCTGGTTCTGAGGCTTCGCGGTGGTATGCAGATCTTCGTCAAAA
CCCTAACCGGAAAGACAATCACTTTGGAAGTCGAGAGTTCTGAT
>TeaL_2348
ATTCATCTCAATCAACACCCATATCTATGGCTTTGGTTGAACCATGAAACAAAGTTTGAT
CCTTCCACTCCCTCCTATATATGTCCTTTTCCCACCTCCCTAGTTCCACTCTCACTCGCT
CTTTTAAATACATTTCATTCCAGAATTTGGTTACTCTCAACTCAAACAAACTCCTCCTAT
CCTACCAATTACAATACCAGCGAAAAGAAGAAATATATATAATCCATGGCTTCCACTAAA
CCCTTGCTCTCCTCAAGCTTCCATGGTAACCAAATCTATCTCTCTCCTCCAACCCCCAAA
ACTACCAAATGTTCAAAGCTTCTAATTCCACAATCAATCCTCAACAGAAGACCCAGTAAT
ACTACTCTGAAGAATCTACCATCACAGGCCACTTTGGCTGCTCTACTCTTCTCTTCAATC
ACCCCACAACAAACCCTAGCCCTAGACACCATTAACCCACCCAATGCTCCTCCACCCGCA
ATTCAAGCCGAAGCCCCCAAACCCATCCCATCACCCTTCTCGCAAAACCTCCTCATGACC
GCACCGAAACCCCAAACCCAGTCCCAAAGTCGAAAGGGTCCGGTTCAGCAAAGACGGAAC
TGCCCTGCAACTCACCGCCGTCGACGGCCGCCGCGCCACCGTCACCGTCCCCAGCGACCC
CGACCTCATTGACATTCTCGCCTCCAACGCCGTCGATATATCGGTTGCCGAGGGCGATTC
CGGCAACGGATTGTTCAGTTTCATTGGAAATCTCATCTTCCCTTTCCTCGCCTTCGCCGG
ACTCTTCTTGCTCTTTCGCCGCTCCCAGGGCGGGCCTGGCGGGCCCGGCGGGTTCGGCGG
GCCGATGGACTTCGGCCGGTCAAAATCCAAGTTCCAGGAGGTCCCGGAGACTGGAGTTTC
GTTCTCCGATGTCGCCGGAGCTGATCAGGCCAAATTGGAATTACAGGAAGTTGTTGATTT
TTTGAAAAACCCAGATAAGTACACAGCTCTAGGAGCTAAGATCCCCAAAGGGTGTCTTCT
GGTGGGACCGCCTGGCACCGGGAAGACCCTGTTGGCCAGAGCGGTGGCAGGAGAGGCCGG
AGTGCCATTTTTTTCGTGTGCGGCGTCAGAGTTTGTGGAATTGTTTGTAGGTGTGGGTGC
GTCGAGAGTTAGAGATTTGTTTGAGAAGGCGAAATCAAAAGCGCCTTGTATTGTGTTTAT
AGATGAGATTGATGCGGTGGGGAGGCAGAGAGGGGCAGGGCTTGGAGGTGGGAATGATGA
GAGAGAACAGACGATTAATCAGCTGTTGACGGAGATGGATGGGTTTTCGGGGAATTCAGG
TGTGATTGTGTTGGCAGCAACGAACAGACCGGATGTTCTTGATTCGGCATTGTTGAGGCC
TGGAAGGTTTGATCGACAAGTGACTGTGGACCGGCCTGATGTTGCTGGTAGAGTCAGGAT
TCTTCAAGTGCACTCGAGGGGAAAAGCACTTGCAAAGGATGTGGACTTTGAGAAGATTTC
TCGGAGAACTCCAGGTTTCACAGGAGCTGATTTGCAAAACCTGATGAATGAAGCTGCCAT
TCTTGCAGCCAGACGCGACCTCAAGGAAATAAGCAAAGATGAGATATCTGATGCTCTGGA
GAGAATAATTGCTGGACCAGAGAAGAAAAATGCTGTTGTCTCAGAAGCAAAGAAGAAGCT
AGTCGCTTATCATGAGGCCGGACATGCTTTAGTTGGAGCACTTATGCCTGAATATGATCC
AGTAGCCAAGATATCGATCATTCCTCGTGGCCAAGCTGGAGGGCTTACCTTCTTTGCTCC
TAGTGAAGAGAGGCTCGAGTCTGGACTTTACAGTCGAAGCTACCTGGAGAACCAGATGGC
TGTTGCACTTGGTGGAAGGGTTGCAGAAGAGGTTATTTTTGGTGACGATAATGTAACAAC
TGGAGCGTCAAATGACTTCATGCAAGTTTCAAGGGTGGCAAGGCAGATGGTTGAGAGATT
TGGTTTCAGCAAAAAGATCGGACAGGTCGCCATTGGTGGATCTGGTGGAAATCCCTTCTT
AGGTCAACAGGTGTCTTCCCAAAAGGATTATTCCATGGCAACTGCTGATGTGGTAGACAC
AGAGGTAAGGGAACTGGTAGAGAAGGCATACGAAAGGGCCAAGCAGATCATCACAACCCA
TATTGACATCCTCCACAAGCTTGCTCTACTCCTCATAGAGAAGGAAACTGTAGATGGTGA
AGAGTTCATGAGCCTCTTCATTGACGGCAAAGCTGAACT
>TeaL_2349
AGTGGCAGCGTACTTGTAGTGGAATGGATTTGGTAGCTGTGGTATTGTGGTGGAGGCGGG
CTTTGGGAAAGGTGGTGGTGTTGGTGGAGGATTTGGTAAGGGTGGTGGCATCGGTGGTGG
TATTGGTAAAGGTGGAGGCTTTGGGAAAGGTGGTGGAATTGGTGGTGGTGAAGGCTTTGG
AAAAGGTAGTGGAATCGGTGGTGGGTTTGGTAAAGGTGGTGGAATGGGAGGTGGCTCCGG
TGGTGAGTTTGGTGAAGGATTTGGTAAAGGTGGTGGAATAGGTGAAGGAGCAGGAGGAGA
CGGTGGATTTGGTGGAGGAGGTGGTGGTGAAATTGGACGTCACTAAAAATTGCTCGTTGC
ATGAAGAAACAAGAAAAAAAGTATTTATATAAAATATATTATTGTTGTAGAAAGTCTAAG
TGTGAGGAAAAATAATTTCACCTTCTTCTTTTCGAGCAGGAATGATTAGTGAAATCTTAT
TGATTGTAATTTTGT
>TeaL_2350
TTCTGATCTGAACCCAAGTAATTTGAGCAAGTATCTTCTTTTAATTTAAGCACACTTGAT
CACAATGTGTATGTATGTCAAATGATATAAAGGCTTCTAAGTTTGGGCTTGTCAAAAGGC
TGAAAAACAAATGCTAAGAAAAACAGTTGTGGTAGTAGTCATTTATTGATCATTTTGGAT
CATCAGTTTATTACAACATCTGTAACTTGTAGATATTCAAACTAACATCATTCGACATCA
AATGAATGGAAAAGAGAAGAAAAAAATATTGTTGATTTATATCGCCTTGGCAAGAAAAGA
GCCTCTTTTAGGCTAAAATCTACAAAAACACAAAATATGTTAAAATAACTAATAAAACAA
AATGTCACGTCAAATCCATAATCATTTCAATTTTTCTCTCACAAACATCACATCCAACTA
CAAAAAAATCCAATCATCTTCCTAAACACAAAAATTTTAACCTACCAAAATAACTAAAAA
TTAAAATAGCAACTTCTCAAACACCCACGTAACGTGAGTCAGCCTACATGGGCTGCAAAA
GGAGTAGCAAACACAGAGAGATGGCCGCCTAACACGTTTCTTTATCTGCGACTGTTTAGT
GATCTGGAGTGTTCAAGCTCATCAGATGGATCCCAGTCCATAGAAGAGGAGAGAATCTTG
GACAGAGTCATGAAAACCTCGGCCATAGCGGGTCGAGAATTGAGATCATCACGAGTGCCT
ATGCAGTTCTTGGCTAGCTGGGCCAAGGAGTAGGCCAAGTCCAAGGGGTATTGGTGCCCC
AGACAAGGATCAATGAACCCTCGCAGTTTGTCTCTCACATTCTGTCCTCCGAGCACCTGA
CGTATAGTTGCAGATAACAACTCCTCCTCACCGTCCTCTTCATCTTCCCCATTCTTCTTG
TTGTTGCCATCACGCCCCCCTCTTGCAGCTTCCCTTCCTGATAAGAGCTCCAACATCACC
ACACCAAATGCATAGACATCGAGTTTTGGGGTAACCAAACCATTCTCTATGTACTCAGGA
GCCATATAACCGTGAGTGCCCACCACATGCCTCGTCAATTGCAGGTCTTGGTTCTCTGGA
AGACTCCTTGCCAGCCCAAAATTGGCAACCTTAGCCCTCAAATGACCGTCAAGAAGGATG
TTGCTGGTCTTCAAGTTCTTGTGGATGTAAGGGGGACTAGTGTAGTTGTGGAGGTAATTC
AGGGCGTCCGCAACATCATAGGCAATCTGAACCCTCTGCTTCCAGCCTAGGTTGCTAGTG
GAATAAGAAGCAGTTTTGGAATTTGAGTGTAGCCAATCGCTGAGGGACCCGTTCTCAGCA
TACTCATAAACAAGGTAAGTGTTCCCATCGTGCACGCAAAACCCAGAAAGCCTGATTATG
CTAGAATGGTTGATCTGTCTCAAAATGTTGATCTCGTCTGAGACATCCCCTTTCATGACC
TTAACAGCGGCATCATCGCCGTTGAAGGAACCCCGATATACAGAGCCCTTGATTCGGTTG
GATTCGCCGAAGAACCCTGTGGCCTTTTGCAACTCCTCAAACTTATAAGCGGTAAGGGAT
CCAATGGCATATCGAACCCCTTCCGACGAGACAGACCAGGATTTGCTATCGGGCGGAACC
GCACTGTAATCGGGTAATTCAGAAAGAGTCTCACCGGTGGGTTGTGGGGTTGAACCATGA
ACTGGCTTTTGATTTCGACGACGACGAAAGAAGAAGCAAAATAGAAATCCGGAGAAGGCG
AGAAGAAGCAGGGCAGCACCTCCAACACCGGCGCCCACGAAAACCCATTTGGGGGAAGAA
GTGGTGGTGGTGTTCCCAACGGAGAACTCAGTGGAGGAGGGAGGCGAAGGAGGAGGAGGA
GGAGAGAGGGCGGCGGTGTTGAGCTTGGTGGGGTGGGTTCGAAGGGGAACAAGGAGTGGG
GTGAAGGGGAAGATGATGCTATCGGGAGAGAGCTCGTTAGCGAGGAGTATGGTTTGGTTG
TCGGCGGCGCCGGCGAAGGTGTTGGCGATGGATTCGATGGATTCGCCCCAGTTGACGAGG
TATGTGAGGAGGTAGTTGAAGCCAGAGTGGGTCTGATTGGAGGTGGGGCAAGCGCAGCTG
AGAGGGACGGAGAGTCTCATGCCGACGAGGAGGTCGCGATAGTAGTAGGGGTTCTGGGCT
TTCATGGCCTGGCAAGTGGTGAGCCCCTCATAGGTGTTATTGGATACCGTAAAGTAGGTC
TCGGATGTGGTCTTGAGAACGTAGGAGGCGTTGTGCTGGTAGGAGGAGGAGGAGACTGTA
GATGTAGTATTAGTACTGGAATTGGAATTATTGGAATTGTTGGAATTGGAGAAACAGGTG
CAGTTTACGGGGACTATGAGGAGAGTGTCGGTGGGGATGGTTTGGACGTCGGAGATGTTG
TTGATTTGGGCAATCTGAGAGGGATCGGCGCTGAGGAGGTAGCCTATGGTGGCTGGGGAG
TCGTAGATTGGGGTGGATCGGGCTTGTTATTTACATATGTTTGTTGGCCGCTCGATCCTT
GAATTTCTTGGAAGAGAACCAACACAACCACAACAATATTACATATAATTCTCACCATTT
CCTACAACCCACGATCAATTAATCAATCAATATATATTCTTTGGATGGAATTGGGAATAA
ATTGCACAAACAAATCGGATTTAAAACAAACTCCCTAATTGTGAAGAGGAAGGGAGCGTG
CGACTTAAGAGGAAGACGAGGACCACCCAGAGATCGAGATCGAGATCGAGATCGAGAGAG
CATGCAGTAAGTAGCGGGTACTGGGTTGCTTTGCTGCTATGGGTTACTCTCTATCTCTTA
TGTTTCTGTGGTGGCTGTGGCCCAACTCTAGCAACGGCTAAAGTTAATATGATTAATCAT
GTAGCTACTGCTGTCGTTGTTGTATAATGTATCTCTGTGGAAATAGGGTTTTGTTTTTAT
TTTGTGGGTGGTGGGTGGTTGTGTTTTGTTTTAATTTTAGTGCGGGTGGTGGATGGCACT
TGAGGATTGCAGATGTAGTCAAATTCCAACGCGTCATTTAATTGACT
>TeaL_2351
ATTTACCATAATACTCACCACCCCGGTCTGATCTCACTATTTTAATCTTTCTATCTAGTT
GTGTCTCGATTTCAGTTATGTACACCTCAACGATGTCAACAGCTTGAAACTTTTCATGAA
TTAGATATACATATCCATAACGTGAGAAGTCATCTATAACTTGAGTCCAACTTTTTTTCT
TGTGGGTTGAAGATTCTTGCCTCTGCTAGACAACCCCAAATATGTAAGTGTCTCAAACTA
GGTTTCCTACCAATCCACAACTCAAAAGGAGTTGTTGGGACCGCCTTACTAGGAACCTAT
TTAAGATATACATTGTAGTCTTTAAAGCTTCACCCCACATTGAAATAGGTACAATTGAAT
AACTTAACATACTCCTAACCATATCTTTAAGTGTACGATTACGCCTTTCAACAACTCTAT
TTTGCTGTGGCGTACCAGGCATTGTATATTGAGCACAAATGCCTTTCTTTTCTAAGAATT
TGGCAAATGGGCCAGGATTTTAGCTTGACTCATCATATTTACCATAATACTCACCACCCC
TTTCTGATCTCACTATTTTAATCTTTCTATCTAGTTGTGTCTCGACTTCAGTTATGTACA
CCTCAAGGATGTCAACAGCTTGAGACTTTTTATGAATTAAATACACATATCCATAACGTG
AGAAGTCATCTATAAATGTGATAAAATATTTTTCACCACTAAGACATGGGATGTTGAGTG
GCCCGCAAATATCTGTATGAATTATCTAAAGAAGCTCATTACTTCTCGTGGCACCTTTCT
TGATGTGTTATGTTTGGTTTGCTTTCCTTTAATGCAATCCACACATCTCAAAGTCAGTGA
AGTCTAGGTTTTCAAAAATCCCATTCTTCACCAATTTTTCAATTCTATTTCTAGAGATAT
GCCCCAACCGTCAATGCCACAAGATTGAGGATTTTTCATTAATTAGACCACGTTTTAAAC
CAATATTCGAATGCAGAGTTACTAATGATTGTGCAAACTCATGATTTAAGGTAATTTTAT
ATAAACCATCACATAAATTACTGGAACCAATTATTATTGAATTAAACATT
>TeaL_2352
AGAAGAGAGTGCTTCTTGAAAATTTTGCAGAGAGAATTAGCAAGAGCTTTGTCATAAACA
ATGTTAAAGCCCTTGCGGAAGTCCTCATCTGCAACAACCAAATTGAAAGGATTACACAAG
GATGCTGCACCAGAAAGAGGGCAATTATGAGATTCCTGACCCAAATATTGAACAAGAATG
TTTGCTCCAAGTGACCAACCAACAGCATATAAATTGGCATTTGGGTACCTAGTGCCAACA
TGTGCCACTACTTCCCGAAGATCTTCTATAAATGAAGCTGAATAGAACTGAGGAGTGGTG
ACAGGGCTATCTCCACAGCCACGGCTTATGAAAACACAACACGAAATCGAAATTGCATAA
TTTGATTTAAAAAAAAAAACTCTATATTGAATTGGGATTGAGGGTTACCACAATCAATTT
CCTCACATTTTACAACTATTATACATTATAGGCCCATGGAAATTATCTTGAATTTGTTTT
ACTACACCATACCCATTAATGGCTATGGGCTTTCCTCTTTTGTACAACCCTACTTATAGC
CACCTATGACAATCCATGAGAAACACATTAAGCTGTCAGATGATGGGGAAATACAAATAG
AAATTATCTTAAATTCTTCTTACTAGACCAGCTCCATCATGGACTATGGGTTTTCCCTCT
TTTATATAAACCCACTTATATTCATCAATGACAATCCATGAAAGAGTCAGTAAGATACCG
ACTGATAGGGGGATTCGATCAGCTATAACTTGATTTAAAAAAAAAAAAAAAAAAATAAAA
TACAAACAAAAAAAAATAATTATTGAAAAA
>TeaL_2353
CTCACGATTTGGCGGTTCGGTTGCGGCCTGTTGCGGCACAAATCCCTCATCCGCAATCTA
CCGTCCGCCAAATTGGCGGATTGGAGAAAATCAATCCGCAACCGTCCGCTCGTCATCACG
CATCCGTCCAAAATGCGGCGGATCGGTTCGGTTCGGTCGGTTTTGGCGGATCGGTATATC
CGCTGCTCACCCCTACTATGCAAGTAGAGAATCAAATAGATGTGGCTTTATCATTTGAGA
CACGAAGAGGGCAATCTATATATTGGATTAATATATCTAATAAGGTATTGTCAAATACTA
ATAATTGTGTGAAGCAGCTAGAAAGAAATATGCAATCACAAGGTCAGAGTGCTCCGGCAT
AAATGTTGATGAGTAGCCAGGCCGTATGTTATGATTCCACATTTGTTTATAAAAAGCCTT
AGCAATATGCATACAAAACTTGATTTCAATGATGAGTTCTAACCGAAGACATCATAAATT
GAAGGGCAAAAAAATTACATCGGTAATCCCTGCATTTTGTCCGGTGTCATTTTCATTCCT
ATCATTTCAATTAACTCAACTTTGACCCTTAACTTCAGATTATGTCAATTTGGTCCGATT
GATATCACCAATTAAGATTTTTGAAAGAAAATAGTCACTAAATTGAACAAATTTATAATT
TTGTCAATAAAATCATGATACCTGCAACTCGTGCACATTTTTTTTTGCAAAAAATACTCA
CAACTACAATCAATTGGACCAAATTGACACAAAATCATAAATTCAAGATCAAAATCAAGT
CAATTAAAATATAAGAAGCAAAATGACACAAGGGCCAAAGTATAGAGACTACGGGTGTAA
TTTGCCCTAAATTAAATTGTTTTCCATCCATTAAAACAAAACTAAAACAACTTTTTAAGT
CATAAATAAAAATTTTATGCGCCTCAAAATTTCAAATCATAAGACAATATAATACCAGTA
TGGGGAGGAAGGTACATGGGAACATATGAAGAAACACATGAAATTTACATTATAAAGGCA
TAAAATGAAACTTAAGAACCTTTCAGATACAGAAAACTCCATTATTCTAAGTCAACTTCC
TCCCACTCGAACTAGAGAGAATAATCCAAACAAGACAGCCGATAGCGAGAAAACAGAGAA
TCTTACTTGGCACCTAAGGTTGGGAACTGCCCGCGATCTTCAATTTTAGGGGCTTCCACG
TTGATTGTTGTGCTACTGTCGTTGTAAAATCCTCCTCTTGGACCACCACGTCCACGGGGA
CCCCGACTTCGGCCACCAGGACTGTAGTTCCTCTCTCTTTCAGTAGGCTTTAAGAACTCA
TTAATGCTGACAGACTTTTTGGCTTTCTCTTCCTTTTCAGATAACTCTTTCCGCTTATCC
TTGTCAGAACCCAATTTAACGAAGATGTCATCATTGGCCTTCTTGTTTGAGAGTGCTTGC
ATGGATGCAAACTCTTTGTCAAAATCCACCTTCCTTTCCTCAGTTTTAAGTGCCAGCAGT
GCTTTCCTCTTCTCTTCCAGCACCTTCTCATACTCTTCAAGTGTCATCTCCTTATCCTCA
GGTTCTTTTCCTCCAGCCTCATTTGCAGTGTTCTCCTTGTTGACATCTGTTGCATCCTCC
TGAGGCTTCTCAGCACCCTGATTTTTCTCACCTTCATTGACAATTTCCTCGGTCACTTGA
GCAATTTCATCAGTTGTTGTTCCCCAGTTTCTTCGACCAGCTCCTTCACGTTTGAAATCA
CTTCCTCGTCCAGTTCCACTGTGGCGTTCAAAATTCCTATGAGTGCGTTCCCCATCTCCC
ACTTCTCCATCACCAAAACCACCACGGCGACTACCATGAAAAGAACCACGTGGTCCACCA
TAGCCACCACGCCTTTCAAAGGGCTTCCCAGCATCTGGCTCTTCAGTGGCACCTTGACCG
CCAGAAAATTGATTATTGCTGAATGAATTCTCGTTGTTAGTTGAGTCTCTATTAAATCCA
CCTCCACCACGACCACGTCCATATCCACGTCCACCACCACCTCGGCCTCCTCCACGCCCT
GCTTCATTCTTTGTCTCCCTCACAGCCTGAGCTGGAGGGAGAGGCTTGGAGGGCAATTTG
GCGGGCTTGAGGTGCTGCTGAGGCTGGGGGGCTGGGGTTGAGTCGGAGGCGAGGCCTTCT
T
>TeaL_2354
GCCATGTGGCAAGAACTATCATTCAATCCAGCAACAGCTTTACCAAACCGGTAAAAATGT
ATATCCTTAAAATGTTCTATCGCGGCCTTCATCATCACATGAAAAATCTCCTGGTCTGTA
CAGTCGATGGGTTTATCAACCTCACATTCAACACTGGCGGTGGCAGGCACATCATTATCA
ACATCAGTAATATTAATAAAAGTGGCAAATGCAGTCTGATATGTGAGAAAAGTTGTGATC
TGGGTTGAAGGATGAAACAAAGGGTCCTCTGGTTCGTAAGTAGCCGCAATAATGGTGAAA
ATCAAAACCCCAACCACGAAAATTGTGAAACCAAGGTTGGTAATCATTGCAAGAGCATTT
TGACCTAGGTTCTCCGGCCGAAAACTTCCGGTCCGCAATAGTGGATTCCGACCCAACATT
TTTCAAAAATCCAATGCCTCACAAAAACCCTAATTCCTTTTTTCACATCATCATTAGAAG
CAAACAGCACTGAAATCCAAACTCACGCCACACT
>TeaL_2355
GTATGACCAAAGTTTTTTTACTGAATTCACTTACCATTTGACATTTCATCCATGGAATAG
TACAACGCAAAGATGGTGGAATCTATTGCACTAATACAATGACGACATTAAAAAAAAAAT
TCAATCATTACATCTTCCAATGTAAGCCAAAAAAATTGTTCCATTTCAAAAACAAATTCA
TAACTTCAAAAAGGTCACATAACACCAACTAATTCAATTCTTTATCTGAAACAAAAATTT
GACTACTACACAGCTAACATGAGGATGTATAATTACATGGGACATAGTATGAGAGTCTGT
AGTAGTTGAGTTATACCAGACCTAAAGGCTACTGATGATTGCTTGTGTAAACTTGCTGCA
ACTGAACAACGGCCGTGGAAGGTTTCTGGGATGACTGGGGAGAGGTTTCAGTTGGGTTTA
TGGCCTTGCCGTTATCGGCAGGAGGCGGCAGACACCTTTTCGAGAAGAATGTGGCTATAC
TCTTTCTTCTCCCACTACCCTTCTCAGGTGAAATTGATAAGCCAAGCTTGTCCAAAACAT
CTTTCTTAACCTGCCAACGGTTATCCGCAAAGTCAGCTATCTCACGCACTTTATTTTTGA
GTAGGGACTTTGAGATGGAGGGGAATTTCTGTTGCAAAGACTGTACCAACTTGTTAATAC
CCTGAGAGCATGATCGAATGACAGATACAATCTGAGGTAAATCTGAGTCCAAGATAGGCG
TCGCAGTTGCCATTGGAGTGGTGCAGGCCTTTCTATTTGAAGTGCAAATGTCTTGATCCT
TTTCTCGGATATTATTATCAATTGGTAACTCTATAGATGGACCACCAGGGAACACACGCA
TACTTAGAGCTTGCAAACACATCTGTTCAAGTTTTGATGTACCAGTGAGCTCTTCAGTCA
TCAACAATGACGACTTCTCATGCATCAGATTCAATATAATGAAGGGCTGGTTTTTCCGAA
GAGCACGCTCAGTCAAGTTGTGTAAATACTTCTGCTGTCGAAAAAATGAACTCATATCGT
CACTGTCCAACTCCTGCTTACAACCAGACGAACTCTTGATCTCCTCATTGAAGTAATCAG
ATTCTTTTCTGTCAACTTGTACTCCCTCATTTTCTGAGAGATATCCATCGGGTACAAAGA
AGCCATCTTCGCTATCATCTTCATCATCAGCTTTTGAATACCCTTCCTCTAAACTTTCTT
CTTGGTCATCTTTATCACAATCTGATAAGCTTTCACCAGGTTCCTCCTCTTCCCATTCTT
CATCACTATCAATATCATAATCCAAGTCTTCATCCTTCTTAAAAGGGTGTCGTGGTCCAA
TAACTTGGCTTTTCTTAGGCCAAATACCATAAAATGCAGGTCTACAGCTCTTATCAAACT
GCAATAACTGCTTACTCGGGTAGTGCCTCTGACTGTTAGAAACAGAACTATCTGCATTTG
TATCACATGATCTGCCATCAACTTTTGCTTCACCCCATCCATCAACAAGCTTCTCAATGC
CCAACTCATCATCAAGGGCCATTCCTCTATTTGTACTTAGCTTGAGTTCCTTGATTACTT
CTCTCTTAGGTTTTCTGCGTAAGCCCCAATGCTGTTTCCTGTTTGAACGAATTGCATGAC
CCAAGCAACGCCAAGAAGCCAGGTGCAACTTGCGAATATCCTCCGTGTGTATGTCATCTA
TTAGTGAAAGAGCACAGTCCATTGACGAAGTAACTGACTCATACATCTTTTCAATCCTGT
TAAGGGATGAATCAGAAATTGTTGCTTTGGTTGAAGAGTGGTCCTTCTGGCAAGTTGAAT
TATTCTTGCTTCTTTTAAGAAACCGCTCCATGAGTGACGCTTGCTTTTTTAAGGAAAGTT
GCTTTTTCTGTTCAGCTTCTTCCTTTTCCCTGCGTCGTTGATCTTTCTCTGCTTCCTCTT
GTTGCCTCCTTAGCTGTTTCCTCAATTCAGACTCTTCTTTCTCGTGGCGCCTTTCCTCTT
TTTCTGCCTCTTCTTGCAGCCGCTTTAGCTCCTTTTCACTTTGCCACTTCTCTCTTTGAA
GTTCTCGATCCAATCTTTTTTTCTCCTTCTCAGCTTCTCGTTTATTTCTCTCCAGTTGCT
TGATTAGCTATGCTTTGCACTAACAAACGGATATCCGCTTCACTTAAAACTTTACCAAGC
CTTTCTGATGCTTTTGTAAGATCATGTTTATGGTTCTGATGGTTCTCTGGCATCTGTAGT
GCACTGATCATTTCAGAAACAGCAGTAATCCTCTCGTGAATCTTTTTCCGACAAGTCCGA
CGATTTTTCAGTGTCTCACGCATAGATTTTGGCATTAATTTCAGATCTCTTGTCTCCCAA
CACCATAGGCAGGACTCTGTCTCATCCTCTAAGATATCAGCATCGGCATTGGGGACTCCA
TACAAAGATCTCTGACCAATGAAAAGCACAGTGCTCTTCACAGAAGCAACAGTGGTGGAA
AACCCAGAAGCAGAGCCACTCTCTCTCGCCCTCATCTTCTCATAAATGTGATCGACCAAT
TTTGAGAGCGAAAGAGTGGTCTCTTCGAGCAAGTACGCAATCGCCGAATTGGTCGAACCA
CACTCACTCAAATCCAAATTGATTTTATCATCTGAAACCTCTTTGTAGTACTTGAACAAA
CCCTCCATCTCTACGCGTAAAGCATTAACTCGAGCCTCTCTGTCTTCTGTGGTCAATGTC
TGGACCAGTGAAGAAGAAGAAGCTCTCTTCCTCTTCTTGAGAGACTTGTTCGCACTGTTT
TCGTGATCTAGGTTGCTGTTCATTTTCTTCGATTCATCAACATGGACGACCATTGGATCT
TCCATCGAACCCTGACTTTGCATGTACACT
>TeaL_2356
CAACTGGATAAATTTACTTATTTTACACAATTCTTCTGGTTATGCCTTTTCTTCTTTACT
TTCTATATTTTCATATGCAATGATGGAGATGGAGTACTTGGGATCAGCAGAATTCTAAAA
CTACGGAACCAACTGGTTTCACACCGGGAGAACAACATCCGGAGCAACGACCCCAAGAGT
TTGGAAGATATCTTGCTAAAAGGTTTTAGCACCGGTGTATCCTATATGTACTCTAGTTTA
TTCGAAGTATCCCAATGGTGTAACGCCGTCGACTTATTGGGAAAAAGGAGGAAAATCACT
TTGATCTCTTGTTTCGGAGAAATAAGTGGCTCACGAGGAATGGAAAGAAACATATTCTAT
TTGATCTCGAAGTCCTCATATAGCACTTCTTCCAATCCTGAATGGGGGATCCCCTGTAGG
AATGACATAATGCTAATCCATGTTCTACACGGCCAAGGAAGCATCGTTTTTTAATCTCAA
CTTTGAGAAAGAAGCTGCAAGGGGCACTTTGATTGCTTTTTATTCACCCTTCTTTCTTTC
TTTCTTTCTCCCATGCTTTCCGTTGGTAAACAGTACCATCTTTGGTGTTTCCCCGCTTCC
AGCCTCATCTACGGGCGTTGGCCCAATGACGCAGCAAGCCAGTCCCCCCCGGGTGGAGAC
CCCTGGGATAAGCCAGGAAGTTTTATGGGAAGCCTTGCAAGAGGTGGAACAGGCGGAAGC
CAATCAACAAATGATGGCCCAGATTAGAACGGAGCGCAAGGCGATCAGTGATTTGATGCA
GACCTTAACAGCGGATGGGCACTTTTTTCCTCCGCAAACTCCCCAACATTGGGGTCGAGT
TATCAAAGATGTTATACGTGCGGATTTCCAGCAACGGAACATTCCACTCCATGAATGGAA
ACCGGTACTACAAATAGCTTTTATTGAACTAGGGGCCAACAGAACGGCCAGCCCGTTATT
CAATCAATTAGTAACGGCCATGACGGAAAAACTTAATCGATAAAAGCTATTGGTAGTACC
GTTTCACTTGCTCTAGTATTCACTGCCTTTCAAGGAATTGTTACTTTCCAAAAATGCTTG
CTGAAAATCAAAGAAAGAAGGTTAATTTTACCACGTAGTTCGTCGGTCAAACCAACGATT
CTCTTCTCAAAGTAAGAGAGAGATCTTTTTCTAGTTAGACTTCTATCAATGAAAGAACCA
TCCCTTCCTATTTGTTTGTCCTGTCAGATAGAAAGAAAATTAGACCCCAAAGAAAGAGCC
CTTCTTTACCACTTTAGGGGGTGGGGGTGAAGGGGGGGTTTACATACAACCGAGGCAAAG
TGGTTTATGATTGAATCTCAGAGGCATTCTTATCATTTGGTAGATCCAAGTCCATGGCCT
ATTTCGGGTTCACTCGGAGCTTTGGCAACCACCGTAGGAGGTGTGATGTACATGCACTCA
TTTCAAGGGGGTGCAACACTTCTCAGTTTGGGCCTCATATTTCTCCTATATACCATGTTT
GTATGGTGGCGCGATGTTCTACGTGAATCCACGTTGGAAGGACATCATACCAAAGTCGTA
CAATTAGGACTTCGATATGGTTTTATTCTGTTTATCGTATCGGAGGTTATGTTCTTTTTT
GCTTTTTTTTGGGCTTTTTTTCATTCTTCTTTGGCACCTACGGTAGAGATCGGAGGTATT
TGGCCCCCAAAAGGGATTGGGGTTTTAGATCCTTGGGAAATCCCTTTTCTTAATACCCTT
ATTCTCCTTTCATCCGGAGCTGCCGTAACTTGGGCTCATCATGCTATACTCGCGGGGAAA
GAAAAACGAGCAGTTTACGCTTTAGTCGCTACCGTTTCACTTGCTCTAGTATTCACTGCC
TTTCAAGGAATGGAATATTATCAAGCACCCTTCACTATTTCGGATAGTATTTATGGTTCT
ACCTTTTACTTAGCAACTGGCTTTCATGGTTTTCATGTGATTATAGGTACTCTTTTCTTG
ATCATATGTGGTATTCGCCAATATCTTGGTCATCTGACCAAGGAGCATCACGTTGGCTTT
GAAGCAGCTGCATGGTACTGGCATTTTGTAGACGTGGTTTGGTTATTCCTATTTGTCTCT
ATCTATTGGTGGGGAGGTATATGAAGAAACGAATCAGTGGATTGAGGAATGAAAGCTCGA
AGACAAAGAGAACCGGGCTTTTCCAAAGAATTACTGCAGCTTTCCTACTCCCTTTGATTA
TCATATACAAAAAAGTCTCTTCCACTTTCCTACTAAATCTCTCTGTATTCTGGCACATAA
ATGAAGGGATCGAAGAGATTATGGCAGATTATGTTCACCAAGAAATGACCCGAAATTTGA
TCTTGGTCTATTTGAGATTGTTCCTTTTAATCGTAATCAAAGATGTTTTCCTGTCTCTCG
TTTTTTTTATGAACAAATCGAAGAACCCAATGGATCGAACTTTTACTCCGGGAAACTGGA
TCGCCCCGGCGGGCTTGCTCTGACTCAGAGGGCCCTGAAAAGCGCAAGACTCCAGTAACT
GATCGTTTTGTAGGTGAAGGGGCGGATCGATCAGGAAGTCAATCTTTCTCATACCGTTCT
TTCGTATCTAGCCCCCCAACCAACTAAGGGCAAGCTAAAGCCGGCAGAACCCCCTCCGCG
GCTTGTCCCTTAACCTACCTCTCTATTCTGGATTACGTGCCTATAGTATCAAATCGAATA
GCAATCGGGCTACCCTTGATGAAAAGCGTTCTGGTATTGTCTCCTAATTCTTTTTCATTC
TGCTGGTCTTTTTCGCGCCTTTTTGGGTTGTACTATTAAGAAAGTCTCGTTCGTGTGCAT
AGTATCGACTCTAGGCATCCCGACAGCCCCGCGTCAATTCCCGACAAAGGAGGCTGAAGT
TGTTGTTGTGGATCGCCCTATAACCAACTTAACTTGTTAATTCTGTGTACCCGGGGCGAG
GGGAGGAAGTCGCACGATCTAATTAAAAAATTTCACCCAAGTTTTCCATCAGACGGCTGT
TCCCGTAACTCTACTCTCGACTCAGCCAGATAGCGAGCGTCAGCCCACACTCTGACCGAA
GACAGATCTTAAGGGAACTCTGTCCACCGGATCAACTAGATGTCGGGGCTTCTTCTTAAC
ATTAGATGAATGGCAGCGTTTGGCAAAAGCAGCTATTAAACTTATAATATGTTACATAGG
CTTCCTTTGAATTCAAATCTACCGGATATCAAACAAAAAGACAGCAAATAAAGCTCCTAC
CGCGCCAGAGAAGCGGGGCCTCTTCTAGTAGCTAGGTCCACGCAGCAGGAACGATCGAGG
TAAAGGCAGCTTGCTGTCAAAGCTTCAGTCCCAGCGTAAACGCCCCTCGTCTTCCAATAG
CTAATCTTTTTTCGTTACACCATTCGTGCAGGT
>TeaL_2357
TGGAAATAATCAAAATTGGTTTTACATGTGTACATATATATGTATGTTAAACTTGTAATA
CAACATAATTTCAATGCAACATGCAATTAGGCAACAAACAGTTCAGCCTTGCCATCAATG
AAGAGACTCATAAACTCTTCACCATCTACAGTTTCCTTCTCTATGAGCAGTTGAGCAAGC
TTGTGGAGGATGTCAATGTGGTTTGTTATGATCTGTTTGGCCCTTGAATATGCCTTCTCT
ACCAGTTCCCTTACCTCTGCATCTACCACATCTGCAGTTGCCATTGAATAATCTTTTTGG
GAGGACATCTGTTGACCTAAGAAGGGATTTCCACCAGGTCCTCCAATGGCAATCTGTCCA
ATCTTCTTGCTGAAACCAAATCTCTCCACCATCTGCCTTGCCACCCTTGAAACTTGCATG
AAGTCATTTGATGCTCCTGTTGTTACATTCTCATCGCCAAAAATAACCTCTTCTGCAACC
CTTCCACCAAGTGCAACAGCCATCTGGTTCTCCAGGTAACTTCTACTGTATAGTCCAGAC
TCGAGCCTCTCTTCGCTAGGAGCAAAGAAGGTAAGACCTCCAGCTTGGCCACGAGGAATG
ATAGATATCTTGGCTACTGGATCATATTCCGGCATAAGTGCACCAACCAAAGCATGCCCG
GCTTCGTGATAAGCAACAAGTCTCTTCTTCTCCTCTGAGACAACAGCATTTTTCTTCTCC
GGTCCAGCAATTATTCTCTCGAGGGCATCGGATATCTCATCTTTGCTTATTTCCTTGAGG
TCACGCCTGGCTGCCAGAATGGCTGCTTCATTCATCAGATTCTGCAAATCAGCTCCGGTG
AAACCCGGAGTTCTCCTTGCAATCTTCTCAAAATCCACGTCTTTCGCAAGTGCTTTTCCC
CTTGAGTGCACCTGGAGGATCTTGACTCTCCCAGCAACATCTGGCCTGTCCACTGTAACT
TGCCTATCAAACCTCCCAGGCCTCAACAATGCTGAATCAAGAACATCTGGCCGATTCGTC
GCAGCCAACACAATCACACCCGAATTCCCCGAAAACCCATCCATCTCCGTCAACAGCTGA
TTAATAGTCTGTTCTCTCTCATCATTCCCACCTCCAAGCCCAGCCCCTCTCTGCCTCCCC
ACTGCATCAATCTCATCAATAAACACAATGCAAGGCGCTTTCGATTTCGCCTTTTCGAAC
AAATCGCGAACTCTCGAAGCTCCAACGCCCACAAACAACTCAACAAATTCTGATGCCGCA
CACGAAAAGAATGGAACTCCAGCTTCTCCAGCCACTGCTCGAGCCAAAAGGGTCTTCCCT
GTACCAGGAGGTCCAACAAGAAGACACCCTTTTGGAATCTTAGCTCCAAGAGCTGTATAT
TTATCTGGGTTTTTCAAGAAATCAACAACTTCTTGTAATTCCAATTTGGCTTGATCAGCA
CCAGCAACATCAGCAAATGTAACTCCAGTCTCTGGGACTTCTTGAAACTTGGGCCACCGA
GCCCGCCGGAACCACCAGGACCTCCCTGAGCTCGCCGGAAAAGGAAGAAAAGTCCGGCAA
AAGCAAGGAATGGAAACAACAAATTCCCAATGAAATTGAACAACCCACCGCCAGATTCAC
CCTCAGAAACCGAAATATCAACACCATTCATTGCCAGAATGTCGATGAGATCTGGGTCGT
TGGGGACAATCACGGAGGCTCTCCGGCCGTCCACGGCGGTAAGTTGGAGGGCACCTCCGT
CTTTGCTGAATCGGACCCTCTCGACCTTACCCTTTTTAACTGCGTTCAAGAACTCGCTGT
ACCTCCATTGATTACCCTCTGGGAGGTCAGAAATTGTCTGGGTTTGGGGTTTTGGGGCAG
CCAAGAGTAGGTTCTGAGAAAACGGGGACGAATTTGAAGAACTGGGTATTGTGTTTTCAG
CTTGAATTGTAGGTGGAGGATTATTGGGTAAGTTGGGGGAGTCTAGGGCTAGGGCTAGGG
CTTGTGGAGTGATTGAAGAGAAGAGCAGGGCAGCTAAAGCGGCTTGTGATGGTATGTTGT
TTAGATTATTGGGTTTTCTTTTGTTGTTGAGAATTGATTGAAAGTTTCTTCTTCTGGAGA
GAAAAGGGGTGAGTTTAGCTGTTTTGGGGGTTGGAGGAGAGACAAAGATTTGGGTACCAT
AACCAAGGAAGCTTGAGGAGAGAAGAGGATTATTGGTCATGGAAGCCATGGATGAGGATG
AATTTCTTCAGTTCTGTATTTTCTCTCTCTTCGAACCCAATCCAGAAGAGTGTTGGGTGG
GGGTGAGGACTGT
>TeaL_2358
AATTCCCTGATTTTCTTTGAGTACTCTTCTTGTTTAGCAAGAAGAATATTTCTTTTACTT
AACAATTGCTCCAGCTCTTTAGCTTCATCCTGAAGTGTCCTCTGGTAGTTTTCTTCCAAA
GTCTTTAACTTATTCTTTTCATCTTTGATCTTCTTGAGTTCCCTTGTGCGCTCCTCAATA
CTTTTGGAAACTCTTTTAAGCTGCTGTGTCACATCTTCAACAAGTAGTCTGGCATCTCTT
AGTTCCTGCCTCTTTACTTCAACTTCAGCGAGTAACATGTCACTCTCTCCAGACAATTTT
ACTGCAACCTCTGCTTTTCTTGTTTCAGTCTCTATACGATTTGTCCTGCATGCAATTAGC
GTCTCTTTCAGCTCAGTTATTTCAGGATTCAATCGTGAAAGCAAATCTTTTTCCTCTGGT
GTTAGATGATCAACAAGGTCTGTGCCCATTTCATCTTGTTTCATAGAAATATTGGCTTTA
AGCTGAGCAATTTGAGTCCGCACATTTGCAAGCAACTTTTCCTTTTTCTCGAGAGCTTTA
GAAATGGACTCTTTCTGCTTATTAGCATTTGTAATATCCTGCTTAAGCTGCCCCAATTCA
GATTTGTCATGAGCAAGCTTGGCATCATTTTTCTGCTGCTCAGCAACAAGTTCTGTAATT
TTCTGGTCTATCTCTTGAATTTTAAATCTAACTTTCTCAAGCTCATCTTCCTTCATGTTA
ATGGACTTCGCATTCTGCCTTATTACATTCATAAACTTCAGTTTTGAGCGCCTATAATCA
TAAAACCCCCCTGTCATACCACCTTTTTTGTTCACTTGATCACCTTCCAAAGTGATGCAA
TCTAAACCATCAGTGCGAGCAACTCTAGTAGCAACATCCAAATCTCGGCAAATTACTGTT
CTAGCAAACACCTGGGCAAATGCTGGAGTGTAATCAGGCAAGAATCTCAGTTTCTTTAGA
AGAGGTATCACATCAGAACTCTGAGGATACATAACCTGCGGTGCCTTCACCCTGTTCAGT
GGTATAAATGTAACTCGGCCACCTTTCAATGCATTAAGGTGTCTAATTATCTGCGTTGAT
ATTTCATCCGTTTCAACCACCACATGAAACAAGCTATTTCCAGCAGTAACTTCAACAGCA
GTGAAAAACTTT
>TeaL_2359
TTCAAGTTGTAGCTTAACTTTACTAAAATGCTTCGCCTGTTCTCATTTTGGTACAAGATT
TGCTGAATTCTGGATTTGATATCGATTTGGTGAAACCGTTGGAGCTCAAAAAAGTGACTT
TTTCATCAAATTTTGAATTTGATATCAGGTTTGCTGAAGCGTTGGAGATGGTCTTACCAT
GTCATTAATGCTTTATTAGAGCACCAAAATTAGTGGTCTAAATCATTGTTGTTTAAAATT
AGAGCCCACAATCATTCTCGTTCCAATTATATTACGCACAAACGCAATATGTCTGACACC
AACATGGGTCTAGGAGTATTTTTTTTTTTTTGTTTTTTTTTGGGTCATCCTAAAGCAACC
ACAGAA
>TeaL_2360
TGGTACAAGATTTGCTGAATTCTGGATTTGATATCGATTTGGTGAAACCGTTGGAGCTCA
AAAAAGTGACTTTTTCATCAAATTTTGAATTTGATATCAGGTTTGCTGAAGCGTTGGAGA
TGGTCTTAGAGATGATTTTTTCCCATCAAATTTGATGAAAAGGGAAATTTGGGATAAGAG
GGGAAATTTTAAAAAGATTTTGATGAAAATTTGATGAAATGATTGGAGTAGTTCATATCA
AATCAACCTTTTTACTCAAATTTGAAGTCAAATTAGATGAAAAATTGGTGAAAGGATGGA
GATGGTCTTAGTGAATATGTTGGGACTTGAACTTGGACTTGAGATCTTCAAAAGAAGAGT
TGCTGCGAATTTTTAGATTCCCAGCATGGACCAATATTTGGTGTTTCTTTGTTTCTAATA
TGTTCCATTAGCTCTTGTTGTCTGGATTTATGTGGTATTCTACTTTGGAGTCATCATGAT
GCAAACACTGAAGATGTTATATGTTAATACAAAAGGCCTACTCATATATAGTTCATCTCT
GGCGATTTTGTTCTATTCTTTGTTACAATTGGCCCTTCGAAATTCTTCTTCAGATAAGCC
AATTTCAAATCAGGAACAAAGGTCAAGACTGTATGATAAGATGTCAAGGGATTTAGATGA
GCATGGGGCAGCTTTTCTTAAGCATGGAGAAACTTCTCAGTCATTATCACTTTCAGATCT
CTTCACTATAAAGGATGGATCTGTAACACCTAACCTTAAGGCTGCCATTCCTCCTGTGCG
AGCTAATGTTTTGTATCTCAGTCCACAGTATTCAATTCCTATCTCGAAAGCTGTAAGGAG
TATATTTCTTCCGCACTTTGACAAAATGATCTGGTTTCAGAACTCTACTATGTACCATTT
TAGCATGTTCCATGCATCACACCATATTACACCAGTTCCTGCAACTGAAGAGGAGATTGA
AGCTGAAGCAAATGCTGTCAAAGCTGTTGCAGAAGGTCTCTGCCCATTAAAAATTGTCTT
AGACAGGGTGGTTTTGACNATTCGTGCTAAATTGAGAACTGTTCTTCCTCGTGCCCCAGA
AAAACAACTTTATGATGCTGCTATTCTTCATACATCATTCGCTAGGCTTCTCGGTCAGCC
CAATGCTTCACTTGAGGAGGCAGATAAAACTTCAGAGCTACAATTTTTCCACGACATATA
CACACAACTAACACTACATACATGTTATAACTGTAGTTTCAACCATGAGGGGAAAATATG
CTTTGTTTTGGTTTATATAGCCATGTAGTCAGTCCTGAAAGGAGCTCCCTGAGCAGCCTG
TAAACTGAAGTTTATTTGGAAAAGTTTATTTTATTTATTTATTTTGAACATACCTTATTC
AGGTTTATTTGGATTTGAGTTTTCTAAATGAGAAATTTCTGAGCTCATGTCTTTTGGGAT
TTTTTTTTTTTAATTGTTTATTTTTGCACTTTTTTGGTAGCTTTGTGGACGTGTCTAGAT
TTCATTATTTAAAACTTCTGCATCTTTAAATTTACATTTCACTTTTAACTATTTTTTTGA
TAAATAAATTTATTGTCAAAAGTGTCAAGAAGATGCTAAAGAAAACAAAAAATGGAACCC
CAAAAGAAAAAGGCAACACCTAACCAATCAAGTCATCTACAAAGTCCAAAAAATAAAACA
AATTCAGATCCACCCTCCCCGACACCCAATTGCACAAAACACCAAAAAACCGACTATCGA
GCCAAGACAACGTCCGAGCAACTCCTTG
>TeaL_2361
AACAGTGATTTGGTGAAATGCTTCACCTGCACTCAGTTTGGTACCATTTTTGCTGAATTC
TGGATTTGATATCGATTTGGTGAAACCGTTGGAGCTTAAAAAAGTGACTTTTTCACCAAA
TTTTAAATTTGATGCCAGGTTTGATTCACCGTTGGAGATGATCTTACACCTTTACTCAAA
CTTATCCTAAATTACCCCTAAAAAGGGGCAGAGTATGATAAAGTTATAATGTTTTGCAAT
AAAAGTTACGAATATTTGTGTGATTTTTGTTATGGCGAGAAAGTTTGTGTATAAAAAAAT
TATGCTTTGTGTTTCGTGTGTTTAAGTCGTGTTGGTGTCCAATACATTACATTATTAGAA
AGTGTCCGTATTTTTTAGATAAAAATATTCATTATTTTCATTCATCAAGGGAGAAAATTT
TACAATACACACCACTAAAAAGGGCATGCGATATACCTTTTTGTAACTTCACTATGATAA
TTTGTAACAAAATCAGCAAAATTCATAAATTTGCTAACCACAAAAAATGCTTTACTATCT
AATGATTCATAACATAACTACAAGTTTTGTAACATAATTATAATGCCCTTTTGCAATTAT
ATCACAAAAAATTGGAATTTTTTTTT
>TeaL_2362
CTACAAACTATTTTTTAATAAACAGTTTTCCGAACACATGCTTTCTGATATTCGATCAAC
TTGATTTTTTACAGGTATGATATACTGAATAAATCTTAAAATATGAACGGTTCGAATTAT
CAAAATTGGGCCTAAAAGTGGGCCCAATGACCTGCAAGTAGGAAATGCGCAAGAAGGGAG
TGCAAGGAGGGGATCTTGACTCGCGCAGGATATGAAGCAGCAGTGGTAGAGTTGAGAGAG
AGTTTTCATTATGATGACTCATGGTTGAAAAGGAACAACAGTACTCTGTTATTGAAGGCT
TTTAAAGGTCACTTTTGTAGCTATGGCGGCGGCGCACTTTAGCAGTGGAAGGAGGATGGT
GGATGTGGTGCGCCTGTGGGTATTGGTGTTCACGGTACTGCTACCATGGTGTTATGGTGG
CAGAGTCAGCATTTCTAGTCAAACGCTTGATGTTCACAAGTACTTGGAGCGCTTGAACAA
GCCTCCCCTCAAATCCATCAAGAGCCCAGATGGAGATATAATAGATTGTGTTCATGTCTC
TCACCAGCCAGCTTTGGACCATCCTTTTCTCAAGAACCACACCATTCAGATGAGGCCAAA
TTACCACCCAGAAGGGCTATTTGATGTGAACAAGGTGTCCATTCCAAAGTCTAATGAAGG
AATTTCAAAGCCACTTACTCAGTTATGGCACTTGAATGGAAAGTGCCCTGAAGGAACTAT
TCCAATCAGAAGAACAAAAAAGGAGGATGTACTTAGAGCTAGTTCTATCAAGAGTTTTGG
AAAGAAGCAACATAGAACCATCCCTGAACCACCAAGGAATGCTCAACCTGACCTCATCAA
TCAAGGTGGTCACCAGCATGCAATAGCTTATGTTGAAGGAGACAAGTTCTATGGAGCAAA
GGGAACTATGAATGTTTGGGAACCCAGAATCCAGCAGCCTAATGAATTCAGCTTGTCTCA
ACTCTGGATCTTGGGAGGTTCTTTTGCTTCAGACCTTAACAGCATTGAAGCTGGTTGGCA
GGTCAGCCCAGACTTATATGGAGATAACAACACCAGACTTTTCACCTACTGGACTAGTGA
TGCATATCAAACCACCGGGTGTTACAACCTCCTGTGTTCAGGCTTTGTTCAAATCAACAA
TGAAATAGCAATGGGGGCCAGCATCTTCCCTACTTCTGCTTATGGTTCTTCCCAATATGA
TATCAGCTTACTTGTCTGGAAGGACCAAAAAGAGGGTAACTGGTGGATGCAATTTGGGAA
TGAATATGTATTGGGTTATTGGCCAGCCTTCTTGTTTTCGTACCTTGCCGATAGTGCATC
AATGATTGAGTGGGGAGGAGAGGTGGTGAACTCAGCATCAGATGGGCAACACACCACCAC
CCAAATGGGCAGTGGCCATTTCCCTGAAGAAGGGTTTGGCAAAGCTAGTTACTTCAGAAA
CATCCTGATTGTAGATGGTTCCAACAATCTAAGAGCTCCTAAAGATGTTGGCACTTTCAC
TGAGCAATCCAATTGCTATGATGTTCAAATTGGGAATAATGGTGATTGGGGCAACTACTT
TTACTATGGTGGTCCTGGTGAGAAAGAAAAAATAAAGTTGCTCTCTTTCTTATTCCATTT
GTGTGAACATTCAAGGTGTCCAATTGACCACCTGTATGTTGATTTGTTTACTTCACTATT
GTACACCCTTTGTTTAGGCTAGGCTAGTATACCATAAATAGTAACAACATTTGCATTTTA
GTATCATCTGATATGGTAATTTACATGACACTATCACATTACTTAATGAGCTTTATTTCT
TATGTATATTTCATTTTGCAAGTGATATAGTGTCATGTAAAACAGTCACGCATATGATAT
GATACTTTAATGTGGTGTTGAAATGTGATCACACTAGCATTATTCTGGTATGAAAATATG
TGAATCTTGTTGGAAGTTTTAATTTTCTTTAGGATCTCCATATGAAAAGTTGGAAACAGA
GAGGTGCTCAAAGTTTCTTCAAATCAAAAGAAATAGTTATCTTTTCATGCTTTATATGTA
ATTACTTTTATCCTCATCATTTTGGAGTTAGTAGGTTATTTTGTATTTGGTGAATTAGAA
TATTCTTATGCTGGGCATAGAAGCATAGTGTGAGATGTTGCTGTGTACATAATGTTGTCT
TTCTAACTTGTGGGACAATTTGAAGGCTTTTATATAGTCTATTGATTTTGTTTGTGAGCT
AGTGAAATGGATTTCTATTAAGTGGATTATTTTAGCAAAGATGCATGAAGCTCATATATT
TCACAACCCGGAAAAAAAAAAAAGAAGTAACAAAAAAAAAAAAAAAATAAAAAGCCAAAA
AAAAAAAACAAAA
>TeaL_2363
CAATCAGAATCAACATAGGCCACCAAGTTCAAAGAGGAAGTGGAGGACAATAGTAAGCTC
TGAAATGAGATATAGTACCTCAGAGATAGCGAAGAATGCGAACCAAAGCAGCTTAGTGTG
TAGAATGAGGAGCAGAAACGAATTGACTAACCATATAAACAACACAGGCAAGATCAGGGC
GAGTAACAGTCAGATAGACTAAGCAACCAACAAGCTCTCAATATAAAGTGAGATTATCCA
AAAGAACACCATCAGTAATGTTAAACTACACATTAAGCTCGATGGGGGTATCAGAAATAT
TAGTGTCAGTAAGACCAGCATGGTGAAGAACCTTATTTACATACTTGCCCTAAGATAGAA
AGTAGTCCCACGAGAAAAAGTTACCTCAATACCAAAAAAATACCGCAATGGACCCAAATC
CTTCATTTTGAAGGTGCGAAAGAGATGCTACTTAACCTCAAAGATAGTAGAAGAGTCAGA
GCCAATGATGATCATATCATCCACATACAATAACAAGGCAACAAAGCGAACAAAGGTGTA
AAGGAGAAACAAAGCACAATCCTAGGGACAAGGCTGAAACCCAAGCTCAGTGACAGATGC
CTGAAAGCAATCATACCAAGTATGAGGGGATTGCTTCAAATCATACAGAGCACGCCGAAG
ATGACAAACAAGTCCAGAGGAATGTGAAAGGCCAGGGGAATGACGCATGTAAACCTCCTT
AGTGAGATAATCATTAAGAAAAGCATTCTTAACATCCATTTAATAAAGAGGCCAATGGCG
AACAACAACAACAACAATCAAAATATGCACATTAGTCATCTTGGCAATAGGGGCAAAGGT
TTCCACATAATCAATACCATAATCCCGTGAGAAACCTTTGGCAACTAGGCAAGCTTTGTA
GCACTCGATAGAACCATCAGAGTGAGCCTTGACTTTACAGACCCATTTGCAACCAACTAG
ATTTTTGCCAGCAGGCAACGAAACTAACTCCCAAGTAGTAGTCTTCTGCAAAGTAGACAG
CTCATCCTCCATAGCTCGAACCCAATTAGGATCCTGACAAGCCTCCTTATAAGACTGGGG
TTCTGAAAAAGAGTGAATAGCAGACAAAAAGGTGCAGTATGAAGGAAAAAACATGTTTGA
GCAAAGCCAAGTTTGACTACCTGTTCACAGATACGAAGGGGATACTTATGGTTTGGCAAG
ATCAAAGTCGTCAAAGGTAGAAGGATCGACAGTAGAGGCAAAGACAACTAGTAGAGGGAG
AGCCTTGCAACGAGAATAGACTAACAACGAAGGAAGAGGAAGAGGAAGAGGAAAAGGAAG
AGAAGAAGGAGGAGACAGAGATGGAGATGAAGGGGGAAGAGAAGAGGGAACAGATTCATG
GGGATCAGTGAAAAGAGACTTAGCAGGAGGGATGGTAGAAGGAACAAGCTCATGAAGAAT
AGTAGAGATGTACTCATCCAGAGGGACCTTAGAAGGAAGTGGATCAATGTGAATCAAACC
CTCTTTGAAAACCAAAGTAATGATAAGAAGAAGTTGAAAGTAAGACAGATGTTCGAGAAA
GGCAACATGAAGGGAGACATAAAGACGACGAGAAATAAGGTCATAACAATGATAGCCTTT
TTGGGTAAGACTGTAGCCCAAAAAGACACATACAATAGAGCTGGCACTAAGTTTTGTCCT
ATCTTTACGGGAAAGAAGTACAAAACAAGCAGACCCAAAAACACGTAGGAGAGAGTAATT
AGGAAGTTGGGAGAACAGAACCTTATAAGGAGAACGACCAGAGAATAGGAGAGTAGGCAT
ACAGTTTAGAAGAAAAGCAGCAGTAAGAACTGATTCACCCCAAAACGGGACTGAAACAGA
GGCAGAGAAGAGAGACCTAGTTGTCTCAAGGAGATGACAATGTTTACAAGAAGTTTGGTG
AATGGTACCCAAATTGGTCAATTACTCATATAACTCAGTTTTAAAATATTAACACCCAAG
TCAAACCATAACAATTTGATAGTAGAGCCAAACTGTGTAGTGACCATAGACTGAAAATAC
TATATATCAGGTAGAAGTTAGACTTATGAGTCATAAGATAAATCCAAGTGTAACAAGTGC
CGTCATCAACAAATGACACATCGTATGCAGAATTCCC
>TeaL_2364
GCCAAGAAGAAACTGAAACCGAGTAGTAGTGTGAGTCTTGGTAAAGAAGTCAGCAAGTTG
CAAAGCCAAAAAGACGAAAGGAAGCGAGATAGAGCCAAACTGCAAATGCTAACGAATAAA
GTGATAATCTATCTCAATGTGTTTCGTACACTCATGGAAAACAGTGTTATGGGCAATTTG
AATAGGCACGGTTGTTGTCACAATAGAGAGAGGTCGAGGAAGATTGAGAGACACCCAAAT
CAGACAAGAGACAGCGAAGCCAAACAATCTCAGTAGTGGCATAGGCCATAGCACGGTACT
CAGTTCGGCAATGGAACGAGCAACAGCGGTCTGTTTCATGCTCTTCAAAAAATCACCAAA
AAACATACAGAAGCTAGAAGTGGACTTGCGATTAGTGACATCACCAGCCCAACCAGAATT
AGCATAGGCTACCAAGTCTAAGAAAGAAGTAAAAGATAACAAGAAGCCCTAAAAGATAGT
ATCACGAAGATAGCAAAGAATATGAACCAAAGTAGCCCAATGGGGAGAACCACAAGAACA
ACATAGGCAAAATCAGTGTAAGTAACCGTCAAATAGACTAAACAACACACAAGTTCTCGA
TATAAAGAAGGATCATCCAGAGGGACACTATCAATAGTGTTGAGCTTCACATTAAGCTCA
ATGGAGGTGTCAGAACCTTAGTGTCAGTAAGACCGGCACGGTGAATAACTTCATTAACAT
ACTTGGCCTGAGACAGAAAATAGCCCTTAAGAGAAGAAGCTACCTCAATACCAAGAAAAT
ACCGCAATGGGCCCAGATCCTTCATTTCGAAGGTGCAGAAGAGATGCTGCTTAACCTCAG
AGATAGCAGAAGAGTTAGAACCAGTGATAATCATATCATCCACATACAGTAATAAGGCAA
CAAAACCAGTAGAGGTGTGGAGGAGAAACAAAGCAGAGTCCTAGGCACAAGGATGAAACC
CAAGCGATCACAACTGTCTAAAAGCGATCATACCAAGCACAAGGAGATTGCATCAAACCG
TGCAAAGCACGTTGAAGATGACAAACCTGTTTAGAGGAATGAGGAAGACCAAGGGAAGAC
GCATGTAGATCTCCTCAGTGAGATAGCCATTAAAAAAAGTATTCTTAAAATCTAATTGAT
AGAGAGGCCAATGACGAATAACAACAAAAATCAAAGTACAGACAATAGTCATCTTGGCAA
CATTGGCAAAGGTCTCTTCATAATCAATACCATATTCTTATGAGAAACCTTTGGCAATTA
GGCGAGCTTTGTAGCGCTCCAAAGAACCATCAAAATGAGTCATTACTTTATAGACCCATT
TGCAACCAACCAGATTATTGCCAGCAGGCAAAGGAACCAGCTCCCAAGTAGCAGTTTTCT
GCAATGTAGACAACTCATCCTCCATAGCTCGAACCCAATTAAGATCCTAACAAGCCTCCT
TATAAGACTAGGGTTCTAAAAAAGAGTAAATAGCATACAAAAAGGTGTAGTATGAAGGAA
AAATATATATATATTTTAGCAAAACCAAGTTTGACTACCTATTTACGGTTACGAAGGGGA
TACTTACAGTTAGCAAGATCAGAGTCGTCAGAAGCAAGAGGATCAGCAGCAGGGTCAGAG
ACAACTGGTGGAGGAAGAGCTTTGCGACAAGAATAGACTAACAACGGAGGAGGAGGAGGA
GTATGAGGGGGTGCAAGAGGAGCGAACAGACTCATGGTAGACAGTGGAGACGTACTCAGC
AGTGGAGATGTACTCATTAGTAAGGACCTTAGAAGGAAATTGATT
>TeaL_2365
TCTGATATTTCTCAAGATATGCCTGCAAATACCGAGAGCTTCAACAGTAAGCAAAAGACT
TTTGATCTAGTGCAATGACAAAACATTTACAAGAGCTTCAAAAGTTATTTCTTATTAAAA
AAATAGATGTCATCAATAGGGGGAATTTTCAAAGATTAAGCAATCTATTCTTGGCTCACA
ACATTCCAAAGTACCCTTAATTTTTATTTTTTATTTTTTTTGATTGACAAAAGTACTCTT
AAGTTTTGTGTCAAAAGTATATGGAATTGGAATAAGGAATTGGCCCCTCATCAAAGAAAA
AGTGCAAAAAAAAAGGGGGGGAAGCCTATTACAAAGTTCTAATGCGGTCTCCTAGGGGTG
TCAAACAAAGGAAAGGCTTAAAAGAAAAATTTGGTAAAAGCGGAAACTAGTGTAGAAGTT
AAGCATGGTGAAAGTAGTTGAAGCTTAGAAATATTGTGAGGCTTCATGTCAAACATAATA
TAGGTAGATGGCGAAGGGTGGGGAAGTAAGAGCTCTTGATATTATTCATGAGGGTAGACG
ACTATGGTCTTGTGCACATTCACTAGAATCACTGGAACTGAATCAAGGTATGCCTCCTAA
TCTTATACCACAATGTAATAGAGAGGGTGAAACCCAAACTAAGTAACTGTTGTTTGAAAA
CAGTCATACCAAGCATGAGTAGATTGCTTCAACTCATAAAGAGAATGGTGAACACGACAC
ACAAGTCTAGAAAAATGAGGAAGACTAGGGGAAGGATGCATGTAGACCTCCTCAGTGAGA
TGGTCATTAAGAAAAGCATTCTTAACATTCATCTAATAAAAAGGCCAATGACGAACAGTA
ATAACATAAATCAAAGTACGGACAATAGTCCTCTTGACAACAGGGACAAAAGTCTACTCA
TAATCAATATCATACTCCTGTGAGAAACTTTAGCAACCACGCGAGTTTTGTAGCGCTTGA
GAGAACCATCAGAATGAGTCTTCACTTTATAGACCCATTTGCAACTAACCAGATTCTTTC
CAGCAAAATGAACCAGCTCCCAATTAGCAGTTTTCTGTAATGCAAACACCTCATCCTCTA
TAGCTCGAACCTAATTAAAATCCTGACGAACCTCCTTATAAGACTAGGGTTCAAAAAAAG
AGTGAATAGCAGACAAAAGGTACAATATGAAGAAGAAAAATATGTTTTCAAACCAAGTTT
AACTACCTGTTTACGGTTGCAAAGGGGATACTTACGATTAGCAAGATCAGAGTCATCAAA
AGCAGGAGGATCAACAGTAGGGGCAGAGACAACTGGTGGAGGGAGAGCCTTCCAACGAGA
ATAGACTAACAACGGAGGAGGAGAGGGAAAAGGAGGAGAAGAGGGAATAGACTCATGGGA
AACAGCAGAAAGAGACTCAGCAGAAGCGTTGGTAGGAGGAGAGGAGGGAACAAACTCATA
GGGAACAGTAGAGATGTCCTCATCAGGTGGGACCTCAAACGGAAATAGATCAATGTGAAC
CAAATTCTTTTTGAAAACCGGAGCAGTGATAGGAGGAAATTCAAAGTAAGACAAACGTTC
GAAAAAGTAAACATGGTGAGAGAGATAAAAGCGATAAGAAACAGGGTTATAATAGCGATA
GCCTTTCTGAGTATGACTGTAATCCAAAAAGACACACCGGATAGATCAGGCACTAAGTTC
GGTCCTATCTTTATGGGAAAAAAGGACAAAACAAGAAAACCCAAACACACGAAGGAGGGA
GTAATTAGGAAGTTAAGAAAACAAAGCTTCATAAGGAGACCAACCAGAGAAAAGGAGAGT
AGACATACGATTGAGAAGAAAAGCAACAGTAAGAACTTCCTCACCCCAAAACGGAGTCAA
AAAAGAGGCAAAGAAGAAGAGAACTAGCTATCTCAAGGAGATGAATGTGTTTATGCTCAA
CTTGGCCATTTTGGATGGGTGTATCAGTACAGGAAATTT
>TeaL_2366
GAAAAGTAAAAACTAAAATCCGAATCAGCAGACGTATGATTACCACAGCTCAGCCTAGTT
TATGGAGGTAGGGAGTTTGCCATTCAAATGGTTAACTGGAGGGATGAGGCCTACGAAAAT
CAACCTATTTGAAATTGTTGAATACAAAACATCTATTACATTAATCAGAACATTCCATTC
TTACTGCACAGAGTCAAAACTCATTAGATGATGATGCTCTGTCAGCTGATGGACCAGAGA
CCTATTCTTGAAACATTTTTGGTGATGGTATATGCTCCTGACAATATGAAAGAAGAAACA
GGGAAGGTGGTTCCTTAAAATCATCACAATCAAACATATCTTTAACTTTACCGCATCACC
AAACAATAAGATCACAACATTCTACAATTAATACAACAAATTCTTCAATTGAGTATAATT
TGTGCTTATTGAGAAGCCAAAGCTTAATGAATGTAACAAATTCTCCAATTGCATTGAACC
ATAATATGACATAAAACAAACTACTTTCAACATAACATTGAAACAAACTAATTTCATCAC
AACATTGACTCTCTACAGCATGAGATGACCTAAAAAAAACCTAAATAACTCATTGGAAAC
ACACTTCCAATAGAGTGGACTAGCATATACTATCAAAGGTCTTATGTTTTTTTGAAAAAA
CAAGAGCTTTCAATTACCCTCACCTCCAAGCAATCCGCATCAATTTCCACTACTCAGACC
GGTTTGCGTACCTCTCCACATTCTTATCCAGATTCAGACCCACCATAGCCTCACCCAAAC
CACAGCTCACCTCAGCAAGCACCTCCGGATCGCTATAATGCGTGACAGCCTGCACAATCG
CTCGAGCTCTCCTAGCCGGGTCACCGCTCTTGAACACCCCAGACCCCACAAACACTCCAT
CACACCCCAATTGCATCATCAAAGCCGCGTCTGCTGGCGTCGCGACACCACCAGCAGCGA
AATGCACAACGGGAAGCCGCCCTAGCTGTTTCGTCTGCATTACCAAATCGTATGGTGCAG
CAATCTTTTTAGCGAAGGTGAAAACCTCATCATCATCCATGTTCCGCAAAACCCTAATAT
CCCCCATCACTGACCTCACATGCCTCACCGCCTCAATTATATTTCCAGTACCTGCTTCCC
CTTTGGTGCGAATCATCGCGGCCCCTTCGCGAATCCGCCGGAGGGCTTCACCGAGATTCC
GGCATCCACATACAAAAGGAATTCGAAAATTATGCTTGTTGATATGGTTCTCATCATCAG
CGAGAGTCAAGACCTCGCTCTCATCAACATAATCGATTCCAATCGCTTCCAGAATTTGAG
CCTCGACGAAGTGGCCGATCCGAGCCTTGGCCATGACGGGAATCGTGACGGCGTTCTTGA
TCTCTTTGATCAGCTGAGGGTCGCTCATCCGAGCCACGCCGCCTTGGGCTCGGATGTCTG
CCGGGACTCGCTCGAGCGCCATGACGGCGCAGGCGCCGGCTTCCTCGGCGATTCTGGCTT
GGTCGGCGTTAACGACGTCCATGATGACGCCGCCTCGGAGCATTTGGGCGAGGCCGACTT
TAACGGAGAAAGTGGATTTCTTTGCTTCTGTTATTGCGCCGTTTCCGTACACTGCTACTA
CTCCGGTTCCGGCCATTTTTACAGACAGAGAGAGAGATGGGGATAGCGAATGGTGTGGGG
GAATGAGTGATATAAATAAGAGTGGCGTTTGAATGGCTCCTGCCAAGTTTAATAGCAGTG
GTAGCTCGTTTGGTTTCG
>TeaL_2367
ATCCTTCATAGCTTGAACCCAATTAGGATCCTGATAGGCCTCCTTGTAAGACTAGGACTC
CGAAAAAGAGTGAATAGCAGAAAAAAAAAGATGCAGTATGAAGGAGAAAAACATGTTTTA
GCAAAACCAAGTTTGACTACCTATTTACGAATATAAAGAGGCTACTTACGATTAGCAAGA
TCAGAGTCGTCAGAAGCAGGGGGATCAACAGTGGGACAGAGACTACTGGTGGAGGGAGAG
CCTTGCGATGAGAATAGACTAACAATGGAGGAGGAGAAGAAGCAGGTGGGGGAAGAGGAG
AAGGAGGAGGAGGAGAAGAGGGAACAGACTCATGGGTTAGTGGAGAGGGACTCATCAGGC
CAAGTGGGATGAGGAGAAGAGGGAACACGCAAGCTCATGGGAAACAACAAATATGCACTC
GTCAGGAGGGACCTCAGAAGGAAATGAATCAATATAAACTAAATCCTCTTCGTAAACTGG
AGCTGTGAGAGAAGGAAGCTGAACGTAAGATAGACGTTTAAGAAAGGCAACATGGCAGGA
GACATCTAGGTGACGGGAAACAGGGTCGTAATAGCGATAACCTTTCTGAGTGAGACTATA
ACCCAAAATAACACACAAGACAGACTGAGCACTCAATTTGGTCCTACCTTTACAGGGTAG
AAGGATAAAACAAGCAGACCCAAACACATGAAGGAGGGAGTAATTGGGAAGTTGAGAAAA
CAGAGCCTCATAAGGAGATTGACCAGAGAGGAGAGTAGGCATACGATTGAGAAGAAAAGC
AGCAGTAAGAACTGCCTCACCCCAAAACGGAGCCGGATCAGAGGCAGAGAGAAAGAGAGA
CCTAGCTATCTCAATGAGATGACGATGTTTACACTCAACTCGACCATTTTGAGTAGGTGT
ATTAGTACAGGAAGTCTAGTGAATAGTACCCAAATTGACCAAATACTCACAGAGCTTATT
TTTAAAATATTCCCCACCCAAGTCAGACCGTAACAATTTAATAGTAAACCCAAACTGTAT
TGTGACCATGGACTAAAAAGTACAGTATATCTGGTAGAATTCGAACTTATAAGTTATAAG
ATAAACCCATATGGAACGGGTGCAGTCATCAACAAAAGACAC
>TeaL_2368
CACTCTTTCCGAATGAGGAAGCTCTATAGATAGGACGCATGTAACCTCCTCAATGAGATG
GCCATTAAGAAAAGCATTCTTAACATCCATCTAATAGAGAAACCAATGACGAACAACAAT
GATAGAAATTAAAGTACGAACAGTAGTCATCTTGGCAATAAGGGTAAATATCTCGTCATA
ATCAAGACCATACTCCTGTAAGAAACCTTTGGCAACTAGAAAGCGCTCAAGAAAACTATC
AGAATGAGTCTTAACTTTATAGACCTATTTGCATCAACTTGATTCTTGCTAGCAGGCAAA
GGAACCAGCTCCCAAGTTGTAGTCTTTTGTAAGGCAGACAACTCATTCTCAATAGTTCGA
ACCCAATTAGGATCCTGACAAGCCTCCTTACAAGACTAGGGTTTTGAAATAGAATGAATA
GTAGACAAGAAGGTGCAGTATGAAGGAGAAAAATATGTTTTGGAAAAACCAAGTTTGACT
ACCTATTTAAGGTGGCGAAAGGGATACCGACGGTCATGAAGATCAGTGTCATTAGAAGCT
GGAGGATCAGTAGTAGGGAAGGAAACAACTAGTGAGGGAAGAGCCTTGCGATGAGAATAA
ACTAACAACGCAAGAAGAGCAAGAGGGGAAGCAGGAGGATAAGTAGGAACAAGCTCATGG
AGGACAGTAGAGATGTACTTATCAGGAGGAACCTCAAAAGGAAAAGGGTCAATGTGAACC
AAATCCTCTTTGGAAACAGGGGCAGTGATAAAAGGAAACATAAAGTAAGACAAGCGTTTG
AGAAAGGCAACATGGCATGAGATATAAAGGCGACGAGAGGTAAGATCATAACAGCAATAG
CCTTTTTGAGTAAGACTGTAACCTAAAAAGACACACAAGATAGAATGGGTACTAAGTTTG
GTTCTATATTTACGGGAAAGAAGGACAAAACAAGCAGACTCAAAGACTCAAAAGTGGGAG
TAATTAGGGATTTAACAAAACAGAGCCTCATAAGGAGAACAACCAGAGAGAAGAGTACGC
ATACAGTTGAGAAGAAAAGCAACAGTAAGAACAACCTCACCCTAAACGAGACCGGAGCAG
AGGTAGAAAGAAAAAGAGACTTAGTAGTCTCAAGTAGATGACAGTGTTTGTGCTCCGCCC
TTCCATTCTGAGCAGATGTATAGAATAGGAAGTTTGGTAAATGGTATCCAAATTGGCCAA
ATACTCGTAGAACTAAGCTTTAAAATATTCTCCACCCTAGTCAGACCATAAAAGTTTAAT
AGTAGACCCAGATTATGTAGTGATCATAGACTAAAAAGTACGGTATATCTAATAGAAGTC
AAACTTATGCGTCATAAAATAAATTCAAGTGTAACAGGTGTAGTCATCAAGAAATGACAC
ATAATATGCAAAACTCCCTTTGGCGAGAACAAGAGAAAACCCTAAACATAAGTATGAACT
ATAGAAAATGATGTATCAGAAATATAAGTATTTTTACGAAAAGGTAACACTATCATTTTG
GCAAGTTTATACACCCCCAACATTTGGTAAGTTGACTAGGAGAAACTTTACCCAATAAGC
ATGACTGAGCTAAAGACCGTAAGCAGTCAGCAGACAAATGCCCTAATCTAAAATGCCACA
AATGAAAAGGACTCAATAGAGAATTTAACTAAAAAGAGGAAAAAGTAGCCGAAGATGCAG
TCATAAGCAGATGCAAACTCTTTATCACATAAAGGTCTCCAACTCTACAACCGATCACAA
TCTGCTACTTGGACATCCGATCCTGCATAGAACAGATAGAAGAAGGGAAGATAATAGGGA
TGGTCATGAGTCAAGTTTGGGGCAGGTTTATAGAAATCCGCTCCCATTCCGTATCATATT
AGGGGTGGGGCAAATCAAGGACTGTCGAAAGTGGGACGGGTGCGGGCCGAGTGGCGGGTG
AATTTTGTAAGTTGAAAAATGAAAATATTAATAAAAATTATAGAAAATATAATATATTAT
GGATAATAATTTATATTTAATGAAAATTATAAGATATAAAATAAAAAATAAATATTAGGA
TGAAGCACCAACAAATCCCAAAATGTGATCTTGTGAACTGTTTAATCCTCATTTTTTTTT
TCTCATGAACACAAAAGTCTCATTAAAGCGGAAATTACACAAAATAGTAGTCATTTACAC
ATTTGAGTTTAATTTTCAGGGATAAAAGTGAGTTTTTCAAATGTGAAATTACACATTTAG
GCAATTTGCACTATTAAGGTTTTGAATTTTTCCTCCTTCTGGAACAAATATCACATTACG
AACAAAAATGTAATACTCCAATGTAACACTCCAATAACGTAACACTCTAATGTAACACAC
TAAAAAATTCCTTACTGTACTTTTCCTAAACGTAACAAAAAACTTCTTAGTGTATTTTTT
CCAAACGTAACATTTCAATACAACACACACACACACAAATTTAGGCGTACTTTTTTCAAA
CGTAACACTACACATTTGTCTAAAGTTTAGTAATGAATTTTTGCACTCCTTTTGGAATGG
TTTGAAGAATCCCACATACTTTTTTTAGAGTGTTATATTGGAGTGTTACATTTGGAAAAA
AATACACCAAGAAGTTTTTTTGTGTGTTACATTAGAGTATTACACTAAGGAGTTTTTTTG
AAGTGTTACGTTTGAATGTTACATTGGAGTGTTATAGTTTGAAATTATATATTTGCCTAA
AACTTACTAAGGAGTTTTTGTACTCCTTTTGAGATGTTTGAAGAATCCCATATCCTTTTA
GAATATTTGAAAAATCTCATATTTCAAGTCATTTTTGTACTCCTTTTGAAATGTTTTCCA
AATAAAAAAGATTCTCATATAAAAATTCATCCCAAATTTGATTCTCATGAGCATAACAGA
TGCTGCTGCGCATCCAGCGCAACAGCATCCGCAATCCCGTATAACCTAAACCTAATTTCT
AAATAATATATTAAATCTACTTTTCCAAAATGAATGGGACTAATCGGTTTCCAAAAAAAT
>TeaL_2369
AAATTCACCTTTGTAGCATCCATAAAAAACTACAACTAAGAAACAGAAACAAAAACAAAA
GCCAGAAATATAACAAAAACAAAAACATCATTTAATAATTGCCAGCTATATAAATCCAGT
ACCACTACCCATATCGGTAAAGAAAGAGTAGGGCAAAACTAAAAGCCAGAGACACAAATT
TAAAAAGAAACTACTATTAAGCCAAGAATCTCAAAAGGGTTTTGTGGTGGTGGTGGGTAG
CTTTTCATTTAATCAACTTCCTCCATCTTGCTCCCCTCGGCATCAGCATCAGCTTCCTCC
AATGGTGGCATGTCCACATCAGCTTCACCAGCTTCCTCATCGATGCTCAGACCAAGTTTC
AACATTCTGTGGATCCGGTTGCCGAAGGTGTTCGGGTCATCAAGGCTGAACCCTGAGGTG
AGCAATGCAGTCTCAAAGAGCAAGAGAACCAAATCCTTCACTGACTTGTCGTTCTTGTCT
GCATCAGCCCTCTTCCTCAGCTCCTCCATAATGGGATTCTCCGGGTTGATCTCCATGGTC
TTCTTGCTCGACATATACCCAGCCATGCTAGAGTCCCTCAAAGCCTGCGCCTTCATGATT
CTCTCCATGTTGGCAGTCCATCCATACTCACCGGTCACCAAACAGCAGGGTGAGTCCACG
ACACGATCAGACACAACAACCTTCTCAACTCTGTCGCCCAAAACATCCTTGACCACCTTG
CAAAGACCCTCAAACTTCTCCTTGAGTGCTTCTTTTTTGGCCTTCTCATCTTCAGTCTCG
TCAAGTTTCAAACCCTCCTTTGTTGCAGACACCAGCTTCTTCCCTTCAAATTCCTTCAAT
TGACCCACTGCATACTCATCAATGGCATCAACCATGTAGAGGACCTCAATCCCCTTCTTC
TTCAGCTTCTCGAGGAATGGAGAGTTTTCAACAGCCTTCTTGCTCTCACCGGTGATGTAG
TAAATGTCACTCTGGCCTTCCTTCATCCTGGTCACATAGTCCTTGAGGCTAGTCATCTCA
TCTCCACTCTTGGTGGAGTGATATCGAAGAAGTTCAGCAAGTTTGGTCTTGTTTGTGGAA
TCCTCGTGAATGCCAAGCTTGAGGTTCTTGGAGAAGGCCTCATAGAACTTGTTGTAGTCT
TCCTTGTTCTCAGCAATCTCGAAAAAGAGCTCAACGCACTTCTTCACCAAATTCTTGCGA
ATCACTTTCAGGATTTTGTTTTACCCTTCACAAAACTGAGGTACTCTGGGATCAACTCCT
CACAGTTATCCATGATGAAGACACGGCGAACATAAAGCTTGATGTTGTTAGGCTTCTTCC
TTGTGTCAAAGAGATCAAAGGGTGCCCTCTTAGGCACGAAGAGAATAGCCTTGAACTCCA
ATTGGCCCTCAACTGAGAAGTGCTTCACAGCTAAGTGCTCCTCCCAGTCATTGGTGAGAC
TCTTGTAGAAAGCAGAATACTCTTCCTTTGTAATCTCCTCAGGCTTCCTCATCCATATGG
GCTTCTGCTTGTTCACCAAAGACCACTCGTGGGACACCTCCTTGATCTTCTTCTTTTTCT
TCTCTTCCTTCTCCTTCTCTTCGTCAACATCCTCAACCTTTCCTTCCTCATCTTTCTTCT
CTTCCTCATCCTCGTCATCAGAAATTTCCTTCTCTGTAGTCTTCTCAATCCAGAGAGAGA
TTGGGTAACTAATGAATTCAGAATGCTTCTTGACCAAGTCCTTGAGACGTCGTTCCTCAA
GGTACTCAAGCTGGTCTTCTTTAAGGTACAGGGTCATCTTTGTACCCCTACCAAGACTTT
CACCAGTGGTGTCTCTGGTGACAGTGAACGAGCCACCAGCTTGGGATTCCCAAACATATT
GCTCATCGTCATTGTGCTTTGAAACCACTATCACCTTCTCAGCAACCAAGTAAGCTGAGT
AGAACCCAACACCAAACTGCCCAATCATGCTCACGTCAGCACCGGCAGCAAGAGCTTCCA
TGAACTCTTTGGTACCAGACCTAGCAATTGTACCAAGATTGTTC
>TeaL_2370
TGCGATCTGTTATTTATTTATTTAATCGTTAGATGTTTTTCAATTTTGAGTTCAAAAAAG
TTATATTCATTTCATGAGCTTCGTTAATAAATGTACTGGAGTAGGTGAAATTTGGGTTGC
AATGTGAGTGATTAATTATGTTTGTGAAACTAAAAATCAGTGAAATTTGGGTTGCAATGT
GAGTGCTTAATTGTTTCTGGTTGAGTTTTTTGTTTTGGGGGTATGTTGGATTGTAGAGTG
AGTGATATAGTTCTTCTCGGATGAACTAGTTATTTTTGTCATCTCATTGTTTGATGGGTG
ATGAGGATTCTAAAAATGCCTTTATCTTTGGCATTTTTACTGTCAAAAACAAAAAGGAAG
TTCAAAATATATGAGAGGCATTGGATTATCTCAAACTTCTTAATGCTTAGGTTTGAATGT
AAATCTTTGATGCTTAGGTCTTTATGTAAAGTGTATATGGACTTGCTTGGGTATGAGTTT
CTTATTTTTTTTCTTCATGGTTTTGCTGAGAAGAATCTTCTAGAATTTGAACCCAGCT
>TeaL_2371
GATTGTCACTCTTGTCATGGAAATACATCAGGTCAGAGTTTAAATAATGCATATGGGTAA
TCACTCTCTGTCTTTTGAATGAGAGGTAGCCTAGCGATAGGTAAATCTGGGTAACATAGA
CTAAGCTTTAAGTTGTGAAAAAAATTAAGACAAGAAAATAAACCTCTGTAGAAAGATCCA
TATCCAAATCTCCCCAGAAACTTGATTAATGGTCTGTATAAGCTGTTCTCTTTTCTCTGG
TCAGTACATTGGAGTCTTCATTTTCAGTAGCATTCACGGAATTGCCTCTTAAACCCCATT
TTGTAATCTCTACATGTAGAAGACCTCGGAATTTCCTACTTGGGCTCCCAGAAAATTATT
TCGCCTAGCTCGCCAGCGAGGCCAAGATCCTTGAGCCTCCTTTCTTGATAGTATTCCAAC
TCATTCAATTCTAGTTCCCTCTCCTTGAAAATTCCTTCTATTTGTTGTAACACTTTCTTC
TCCCCTGCTCTAATCCCGACTGCTATCCGAAGCCTCGGATCAAGATTTTCGTCTTCCAGG
TATGATAGCCAGCAAGAGCAGAGTAACAAGCACTGCAGACAACTTGGCATATGAGCTCTT
CATTGGCACGGCTAACAGGCAAGTCAAGGTGGCCCCAAACAGCGTTTCTAAATATGGACT
CGAGGAGAAAAGCATCAGTTCCCCTAAGTGCTACGAGCCGCAGATACGGAATCATTGCAG
GTGGGAGAGGACTGCCCAAAGTGATGTCGAAGTATGCAGTTTCGCTCAGACCATTTGATT
CAGCAATGTCCAGCTTGTCCCCAAAAAATTCATCCGATTCAGATATTTGTAGCGTTAAGG
TATATGCATTGCGCTCTGGCCTTGATTCTACGAATCCATAATCCATAGCCAACTCAGCAT
TGCTCTTATCCAGATCGTATTGTATCAGTACCTGCTCACCAGCCTTGACATATACTGGAC
TCCGTAAAGAGAATAGAAGGTCCCTAGAGAAAAGACCGGCTCCTTTGATCTCATATGCAT
ATTCCTCTGTGGTTATGTTGGGGCTGTGGTTGATCAGGTCGGCAAGAGGGATCAGAACAA
GATTTTGTCCACGAAGGCGAGAAAATGCTCTTGATTTGAGTATCCCAAACACCCACAGAA
AATCATCAAATGTTATAGGGAAAGGGAAAAGCTGCTTATGAGGAAGTATGACTTCCTCTT
CCACTTTTTCAAATTCACTCTGCACATATTCTTTCACCCCCATTGTCGTGCTCAACAGTT
GGGTCCCTTGAATCTCAGAGAGCTCCTCTTCTGACCAATATATAGTAGAATCAGTGTACT
CTGGAAGAATATCAATGTAATATCGCCACTTGGAGTCATCTCCTAACTTCTTCTCTCTGA
TCAAAAACAGAGCAACAGAGACCCAAGGCTTCAAACCACCGCAAACACTCCCAATCACCG
AACCCGAGACTGTATCTGGGTTGATCCAGAACTTCTTGGGTACTTCCAAAACGACCTCAT
TTCGAGCTATGTTTCTCTGAGCAACCAGTCCCAGACCTTCAGGTACAATTCCGGGCTTCA
CCGGAGACTTGGAAGAGATGATTCCTTCGCTGGAGAGCCACTGCCAGAAGGTTTGGATGG
CCAGTGGTGGTGGGTCAGATTCAGGGGAGAGAAGAGAGTGTACAGAGAGAGGGGTTTTGA
AATGGAGGGTTTGTTTGTTTCTTGGGAAAGTCGATTGATTTAGGGAATTTTTGAGAGAGG
AAAGAAAAGCGGAGGAAGATAAAGGGAGGGAGAAGAGAGTGGGCTCAGATAGTACTTAAT
GATGAGAGTGGAGGATGAGGGAGGAAGTAGGGTAACCAGCTTGGGATTTGGAGGGAACAA
AATG
>TeaL_2372
GGAATCGATCCCTCCGAGTCGTCCAAGTACTCTTCGTAGTCGTAATCATACTGAAGCTGA
GTCGCAGAAGCCGATCCATAGGCTCGGCTGTCGATGAAGTCGCCGGAAATCAACTTCGCG
GCTTCGATTAGCAAATGTAGAAAGTCGTGATCACTTCTGAGTTCTGGTAGTGGATTGTTA
TTGTTCGGTTTGATCATCGTTGTGTCTTCAGCGACTCCATTGTGATCGATTTCCGAGCTT
TGAGATCGCGTATTTATGACCTCAGAGAACTCTGTTCCTCTCTCTTCAACTACTGATTCT
TCTTCTTCTTCCTCTTCATCATCCTTGTTCGCAGACGAATCGCAACCGTTAACCTCTTCC
TTACGATCGCATTCACCGACTGAACTCTTCTCGGCCATGGAAACGTGCGCCGTATCGACT
CCTCCGCCGCCGGAGTCCGCCGTATGCGGCGGAGAGCTGAAGTCCAGATTCAAGTCGATA
TCGAGCCCTCTGTTCCCAAAAAACAGAGGCTTGTTACTATTCTCATCTGATTCTGGGACT
AATTTGGAAATTTGAGGGTTGAAAGATGATTCCTTTAGGGTTTGGTGGGAGATTCTGGAA
TGGCTGACAATAGCCAACAGACGGACACTTCCACAGATGTTGACACTGATGATAAAAACC
AGTCCTATGGAGTTCAGCATGGAGCACTTGTAGCTGTGGATTCAATGGATCAATCCGAGG
GAAGAACAGGAGACCAGAAATCACTTCGTCGATTGGCACAGAATCGAGAAGCTGCTCGAA
AAAGTCGATTCGGGGGTTTTGTTTGTTTCTTGGGAAAGTCGATTGATTTGGGGAATTTTT
GAGAGAGGAAAGAAAAGCGGAGGAAGAGAAGAC
>TeaL_2373
CCACAACCACTACCACACCCACCGCAGCCACCACTCTTCACCATACCACCACAACCACTA
CCACACCCACCGCAGCCACCACTCTTCACCATACTTCCACATCCACTTCCACAACCACCA
CCGCAACCGCCACTCTTTACTGTATTTCCAATCCCACTATAAGCCATGCCATTTTCTGGT
GTCACCACATTACTGTTAATGGTTTCTACGTTCAATGCCATTTCCATCTCAGTGGTCAAG
TTAGCCCCTTTGTCTTCCTCGTGGCACACATCGACTTCTTTATGATCCGTCTCCGTTAAA
TTTTCTCCACCGTCAGTTAGGCTGTCATATCCCTCCTTTCTCAAAATATCAGAAAGGATA
AAAGTCAATGTGATCCCGAGCAACACCAGCCATTCTTCTTTCACCTTGAAAAATCCAGAT
TTCAAGTTGAGCAATGCAACCGCTCTTCCATATGGGTCTTCTGCGGAGAATTCAACTAAT
GTCACAAAGTCATGTTCACTTCTATGCTCCTCACAGTGCTGTTCGTATTCCAGCTTCCTA
CCTGGGAATAGTTTTACCATCCGATGGCCAGTGAGCTCAAAAAGGTGGCCGTCTTTATTG
GATATTTTCTGAAGCTGAAGGGACCATTGCGAATCTATCAAAGACCACTCTGTCCCTTCA
AATTTGGCAAGAGTATGTGCTTCACCAGATTCTGTAATTCCAATAACCTCTTTCCTCAAA
ATAGAGTCGTTTCTCCCCTTTTCCTTACTAAAATCTCTCATCTGGAGGCTGATGACCTCA
TTGCCAGTTTCATCGATAACATGTGTCCAACTCTTAGTAAATTGAACCCTTCCGGGAAGT
GGGAAAAAACAAGAACTCTTTGAGAATGGCCGAGAGCGAACCATGTGAAGCACATGTGGC
GCTGCAGTTGGAATGGTAAATGAGAGGCCAACCCGTAAACCAATTGGCTTTGAGCTCACT
GTTCCAGAACTGGACACCAACTCCAACCACTTCTCCACAGAGAGATTGGAAACGGGGGTC
AGGAAATCCTCCAGAGAGATGGAAGAGGAACCCAAAGTTTTGGCTGGCCTTGAAATTTTT
AAGTTGGAAGGTGAGTGGGAGACAAGTTCAAATCGCAGATTTCCAGTAGGCTGACAATGG
AAAGAAGCGACCTGTTTCTCCCCAGACTCAGACAAAATAGTGAGTCTCCTATTGGCACTG
AAGATTGTATCAGGCTGTGTCTTACTAAATACGACAGAGACGCTTCCCTTGTGTCCCTTT
GGTAAGTTTCTGACACCAACAAATTCCAACATGACCTCTATAACTTTCACCTCAGGAAGA
TGTACAGTTTTCTGATGCTCATTGGATGCGATTACCTGCTTGGTCACAATTTTAGAGGCA
CAGGGAGTGGCCATGATAGGAGATGGAGCGGCACCTCTGTACATTGCCCCTGCCGTCCAA
TATCTCGAACCAAATGTGTCCTCCCACTGCTTGGTAGTTTCAGAAAATCCAGAATCCAGC
TTCTTTCCTTTTGATCTGTCTGAATCTGTGTCATCATGCTCTAAAACCTTGCCAAGTATT
TTCACCAGGTCTTTGCAGTAAGAAGCAGGTTGCAACTGATGTGAGTGCCAGATAAGGTCA
ACATCATAAGTTGGAACACAGAAGCGTTTTAAGGATCTCTCCCTGTTTCTCTTGATTAGA
TGCAGAAATCCTTTGTATCTAGCCACAGCTGCTTCAAGAAAGAGATCGTTGTCCATATGG
GGTCTAGAAACCTGATAAAAGAATGGCACCTGCCTTTTGACAGCTAAAAGCAGATCGTAT
TGGGAGTACTTTCCAGCTCCAGAAACCTTCTCAAAGGAAACACTAGTCGAGCCAAAATCA
TAGGGCACACTCGGGTATAGTTTGTTCCAAATCTGTTCAGTTTCCCTTTTTGAAGTCCCT
TGAATAGAAGAAACAACATTATGGTTGTCAAGAATCCTTCCATAAAATACCTCACAGTCA
GATTTGTACCTAACTGGATTTAGCCTGTGGCAGTGCCAAACCCATTCACAATCAAGAGGA
ACAACCAAAGGTCCTTCTGTCATTTGGGCCTCAGAATATTTGACAAGCAAAGGAAGCCAA
CAAGCATTGTACCTATAGATGGCTCTTTCCAAATAAGGGCCTTCATAAAGCCAACGGTTC
CGATCAACAGCTGCAAGAAATTTCAGCTGCTGTTTGGCTGCAGCAACAAGGTCTACGCTT
GTTACAATCTTCTGTGCCTCAGCCCACTCTAATTTCTGCTCCATCTCCATCCCCTATTCT
CAACTACAGAAGAGAGTGAAATCTAAGGTTGCTGATACGCCGGGAAGAGACGACGATCGG
AGAGATGCTCCGACGACGATTAGGGGAAATTGTTGGATGAATAGCAATTCAGTTCGTTGA
CATTTCAATTTCTTTCTCTTTTTGTTGGATGAATTGAATAGCAATTCAATTCGTAGACAT
TTCAAACTCTTTTCTCTTTCTCCTTTTCTTTCTCTTTCGGTGTAAGAGGATTTTCTTTGT
GAATTCAAGTAATGGATTTGGTGCTAATCCTCCTGCTTCTAACAACTCTAATCTTGCTAA
CTGTAAGTATCCCCTTCACATTCGTAAACATTTAGTC
>TeaL_2374
TCCTCCGTCCCTCGGGACCAACAAGGGGTAGTACAGGAATATTCACCTGTTGTCCATCGA
CTACGCCTTTCAGCCTGATCTTAGGCCCTGACTCACCCTCCGTGGACGAACCTTGCGGAG
GAACCCTTAGGTTTTCGGCGTGCGTGTTTTTCACACCCATTGTCGTTACTCATGTCAGCA
TTCGCACTTCTGATACCTCCAGCAAGCTTCTCAACTCACCTTCACAGGCTTACAGAACGC
TCCTCTACCGCATCACCAAAAGGTGATACCCGTAGCTTCGGTGCATGGTTTGAGCCCCGT
TACATCTTCCGCGCAGGCCGACTCGACTAGTGAGCTATTACGCTTTCTTTAAAGGGTGGC
TGCTTCTAAGCCAACCTCCTAGCTGTCTAAGCCTTCCCACATCGTTTCCCACTTAACCAT
GACTTTGGGACCTTAGCTGACGGTCTGGGTTGTTTCCCTTTTCACGACGGACGTTAGCAC
CCGCCGTGTGTCTCCCATGCTCAGCACTCATAGGTATTCGGAGTTTGCATCGGTTTGGTA
AGTCGGGATGACCCCCTAGCCGAAACAGTGCTCTACCCCCTATGGTGATACATGAGGCGC
TACCTAAATAGCTTTCGGGGAGAACCAGCTATCTCCGAGCTTGATTAGCCTTTCACTCCG
ATCCACAAGTCATCCCCATCTATTGCAACAGATGTGGGTTCGGTCCTCCAGTGCGTGTTA
CCCCAACCTTCAACCTGGTCATGGATAGATCGCCCGGTTTCGGGTCTATTCCCAGCGACT
AGACGCCCTATTAA
>TeaL_2375
AGACACACGGCGGGTGCTAACGTCCGTCGTGGAGAGGGAAACAACCCTGACCAACAGCTA
AGGCCCCCAAGTCGTGGCTAAGTGGGAAAGGATGTGGGAATCCCAAAACAACCAGGAGGT
TGGCTTAGAAGCAGCCATCCTTTAAAGAAAGCGTAACAGCTCACTGGTCTAAATAAGGGT
TCCTGCGCCGAAAATGTACCGGGGCTCAAGCCACGAGCCGAAGCTTTAGGTTTGCACTTT
GTGCAAGCGGTAGCGGAGCGTTCCGTAGGCCGATGAAGGCGCACCCGTGAGGGCTGCTGG
AGGTATCGGAAGTGCGAATGCTGACATGAGTAACGACAAACAGTGTGAAATCCAATGCCC
CGAAAACCTAAGGGTTCCTCCGCAAGGTTCGTCCACGGAGGGTGAGTCAGGGCCTAAGAT
CAGGCCGAAAGGCGTAGTCGATGGACAACAGGTGAATATTCCTGTACTACCCCTTGTTGG
TCCCGAGATCGCGTACGCTGTCAGATCTTATTGGATTGATCTGGCTTCCAAGCGGTTCCA
GGAAATAGCTCCAACATCAGACCGTACCCTAAACCGACACAGGTGGACTGGTAGAGTATA
CCAAGGCGCTTGAGAGAACTATG
>TeaL_2376
CTAGTTCCTCTGTTCTGTCCCCTCCTACTAATTGTCATTGCACTTGGTTCTTCTTCCTTT
CTACAGCTGTGTTTTTTTGTTTTGCTGTTTTATCTTTTGGTTTTCAAAGAATTATGTCAG
TGAACCTTTTCACACTCCCATCTTCCTTGAAAAAAACTCAATTCATCATCAAGAAAAAAT
GGCATCTCTGCAGGAATTACTAGCCAAAGAAGGATTTGAGCGCGCCAAAAATACTTCTCA
AAGACAGGTAAGGTTTCGTGATAGAAGCGTAGCATTACCACCCGATGAGCCTTCCAATAT
TGCCTTGCCTATATATATCTGCCATGACCGGAAAAGCTATGATAAGTACTGGAAGCAAAA
GGATCCCCCCAAGAAGAGCATTTTGCGAAAAGGGTCTTCTACTTCTTCTGTACTTTCTTC
CAAAAGAGCGAGTACTTGTGCTGATTCAACACGGCTATCCAATTCTATTTCCATGTCAAT
AAGAGAGGAGGAGGGAGAGGACCGTGGTGGCAGTGGTGGTGGTGGTGCTCTCTCTCCTCC
AATTGTGAAAAGATCAGAAGAAGAACCCGCAATTGATGAAGTTGCCATTAGAGCGGTGGT
TTCAATTTTGAGCGGATACATAGGCCGATATCTGAAAGACGAAAGTTTTCGTCAGAGCAT
TAGACAGAAGTGCTACTATTCTTGCTTGACAAGAAGGAGAAGAAGGAGCGATGATGATGA
TAAGGATTATTCAGATAATGGGATTTTCGCCAACATGGAATTGGGAATTGAGAGTATTGA
GAAATTAGTCGAAACTAGTACTACCAGTCCTGCCCCTGCAAAGCAAGAATTGAGAATGAA
ATCTTTGCGAAATTCAATTAGGCTTTTGAGCATTGTTGCATCCCTCAACAATTCTAAAAC
CTCAATGCATGGTTCCACCTGTGGAACCCCCAATTCTTATCTCTGTGCTTGTGCTCAGCT
CTACTTGTGTTCTGCGATTCCCCATTTCTTGCGCGTACTGAATTGCTTCCCGAGCTTTGG
GAACATTTCTTTCTCCCCCACCTTCTCCATCTCAAGATTTGGTATGCTAAACAAGTAGAA
TTTCTGACACCAAACTCCGAATTTGACGAACAGAAGAAGATGGAAGCTTTGACAAAGGTC
TACAATGACCAAATGGACTTGGGAACTGCTCAATTCGCTCTTTACTACAAGGAATGGCTC
AAAATTGGTTCCCAACCCCCTCCTGTTCCGTCAGTGCCTCTGCCTTCAAGTATTTATTCA
ACTTCAATGAGGCGCAGATCATCAGATTCTTTCTCTTCGCGTGAATCCTCCATCAATAAA
TCCAATTTATATCGAGCTGTTTTTGGCCCCACGCGGCTTGAGAGGAGGTCTATGGTCCTT
GATGATCATAGAAATCATGCTTTTATGATCAATAAATGGGATTCGGAGGAAGAAGAAAAG
GCTTTTACACATGAAGATAATGTCAAGCAACATCAAAGAAATATGGGGCATAGAAGATCA
TCAAGCCAAATTTATAGAAACCAGAAAGCTGAAGTGTGGCCTGAGACACAAAAACAAGAC
TATTTTCGGTTTTTCACCTGTCAGAGCGAGCCAACAGAATGCATGGTACGTGGCAGTCAT
CAACAGGGAAGTATTAGTACTAGTAATGATTCAATGAGAACAACAAAGAACACAACCCAT
CTTCCTCCCACTGATCTTAGGAGGGCAATAAACACGATTAGCTCATCAGATAGCCTAAGC
GACTGTGAAGTAGCAATTCGCGTGATTACCAAAAATTGGTTAGATTTTCATGGAGATCCC
GCTATTGAGAAAACACTGTCGAAGCCACCAGTAATCGGGGGAATGCTAGAGGTTTTGTTC
TCTTCCAATGACGATGAGATTCTAGAATTAACAGTCTCCGTTTTAGCAGAATTCGTGATG
AGGAATGAGGCGAATAGGCATATAATATTAAACTCAGATCCACAACTTGATATATTCATA
AGACTATTGAGGAATAGTAGTCTATTTCTAAAAGCTTCTGTTTTGCTTTACCTAGTGAAG
CCAAAGGCAAAGCAAATGATATCAATTGAATGGATTCCACTAGTCCTCCGCGTGTTAGAG
TTTGGGGATGTGTTGCAGACTTTATTATCCGTTCAATGTAGTCCTCAAGTGACCGCATAT
TACTTTCTAGATCAGCTTCTTACTGGTTTTGACGAAGACAAGAATTTGGAGAACGCGAGG
CAAGTTGTTTCTATAGGGGGATTGAGCTTGTTGGTGAAAAGGATTGAGACCGGGGATGTT
TGTGAGAAGACAAGAGCTGCTTCAGTTATTTTCTGTTGTATTCGAGCTGATGGAAGTTGC
CGGCACTACCTAGCTAACAATTTGAACAAGAGTTGTATTCTTGAACTCCTTGTTCTCGGA
AAGCACTGGAATTCTCAAGGCCATGCTTTTGCATTGCTAACTGAGTTACTTTGCCTTAAT
AGAAGAACTCAGGCGACAAGATTTTTAAAAGGATTACTAAGTGGCTGGGGAAGCTTGAAC
ACAATGCATATATTATTTGTCTATCTCCAGAGGGCTCAAGTTGAAGAGCGCCCAATGGTT
GCAGCCATATTGTTACTTCTTGATCTTCTGGGAGATCCTCTGAAGTGCAGTGTATACAGA
CAAGAGGTAGTAGAGGCGATAATTGCGGCTTTGGATTGTGAAATGTGTAATGAAAGGGTC
CAAGAGCAGTCGGCCAAAGCTCTATTGATATTGGGGGGACGGTTCTCATACACGGGAGAT
GCGACAACAGAAAAATGGCTTTTGAAGGAAGCAGGTTTTGACGACAGCTCGAGTGATTCA
TTTCAAGGAAAGGATATAGTCATTGCAGAGTTGATCCACTCGAATGAAGAGGATGATGCA
ATGCAAAATTGGCAAAGGAAAGCAGCGATAGCGTTGCTTACCGGCGGCAACAAGGGACTG
CTGGCTGCACTTTCTGACTCAATAGCCAATGGCATCCCGTGTTTGGCACGTGCGAGCCTT
GTCACGGTGTCATGGATGAGTGGTTATCTCCATTTGATTTGTGATGAAAATCTTCAATCA
GAGGTGTGCTCAATCCTCGTTCCACATCTGATAGAATCCTTGAATTATGACAAAGCTCTT
GAGGAAAGGGTGCTTGCTTCACTCACCTTACTAACTCTCACAAAGACTTCAGATGAATGT
TTGTCTAAATTCTCACTCACGGATAAAGGTCTGATGGACCATCTTCGGAATCTATCACAA
GTGACATGGACAGCTAGAGAGCTTATTTCGATCATCACAAGCATCGGTGTCTTGTCCTAG
CTAGCTGGACAATCATCTGGTTGAAGAAATTACAACTGATCACTAGAAAATTCTAAACTT
CATGCGTCTATCAAGAGACTTGTGTTGTGTTATATCTTTTCACTATTAAAGGCTGTGTTG
CAAAACACTTATGTTGTTTTGCTTTTTGTTTTCTATTTGTTTATTTATTTTTTGTTTTTG
TTTCCTCTTTCTTAGCATAGTTTCTTTATAATTGCTTTTGTAAAAGTGATCAGGAGTACT
GTTCTGTAAGTAAAAGAAAAACAAAAAAATGATTCTCCAAATGAAATTTGTAGCTATGAA
CGAAGGAATGTAATATATATCAGCCTTATTCTACTCTTCAAAAATATCATGTTTATTTAT
TTATTTCGCAGCAGCATATTTCATGTTCAATTCAACAACTGCAG
>TeaL_2377
TGTTAATAAAGTGATGCACAATCTGATACGATTCACTATTCATTAGTTTAGTAAATCCAT
TCACAATTCAAATTTGCAAATTGACAACAATGCCCAAGACTACAATTTTGGAACGCAGCC
TCATTGTTTTAGTTAAATATCTTTACTTACCGAATTTGAAGCAGTGATAAATGTAGTGTC
CGTAGAATTGTTGTTTCTAAAGACAAAGAAAAGGCCAAAAGATCGACATTTATACAGCAA
ATAAGACCTAGTAAACTCATGAACGCATTCCAAACAATGGATAGGAACAACCACAGCTCA
GAAATAAATAAAAACTACTTCACTACAATAAATTTGGTAGCCACAAGTTCTTGAAACAAG
CATCACATAAAAATCATAAAGATGCTGATCAAAAAAAAAAGAAAAAAACATAATGATATT
CCCAATATTACAAAACATAGAGACATCATAATTGGATTACAAAGCACCCAACATTCAAAT
TCCCCATGAGCAATAATAATCTCTTCAGCTCATTTCCCCTTGCCCTTTACCTCTCAATTC
CCCCATTGTTGTGCACAAATAGCAGGAATAAGGTCACATTCGAATACAGTAATGGGCAAG
GAATAATAAACACAAGAAAGAGAACATTATACAAAGAAACAAACAAGTCATGTATACAAC
ACATAATTCGAAAAATCAGTAAGGAGTAGTGTGGTAATACCCAGGCGGTGGTAGCCCCAC
CCCGTTTACTGGCGGCATTCCATAAGGCATCATCATTGGTTGAACACCCGGTGCATAGTA
TCCGCCGCCACTGATCTTGGCCAAACTAGTTTGGCCTTGCATTCCCTGACTAGCATATTG
TTGCCATACAATTTGCTCCTGCACAAGCAATTGCTGTTTCTTCTCCATGTCTGCCATTTG
GACATACGGAGGCGGTGGAATGAACGACGACGCAGCAAATGGGTCCTGCCCAACCGTCTG
AACGGTTCCATCCGGGGCCGGAAGAGCCAAAACAGGCGTTGCGCTCTTCCCTGGCCCCGG
CAATGCCACGCTGCTGGCACTGCCACCGATTAATTGGGCATTGCTAACATGTTGCCTAAC
CATTCCTTGATCATACATGCCATTCAATAACAACGGGTCAAGCCCACCACCCATCATTGC
CTTTTGGTTCGATAGATGACTTGCTGATTCAACTAGGGCCAATTCCCAATCAGCCTTGCC
AGTTTCAGCTGCCGGAGTCTGCCAAGCAGAGGTTACTTCCGGTTCCCCATTCGATGGAAA
AGCTTCCCAAGACCCATTTCCATTTTTCGCCACAGGACCCGCAAACAATGCCAAGGCAAA
TCTATTCCCCTGATCATCAGCAGACAAAGCCTCATCCCTCAAATCCACCAAATCCCCAGC
CTCTTGCTGTTTCTGAGGCTTAGGAAGCTCTGGTTCAGGTGGTGGCGGAGGTGTGTAATT
TTCTGGCGCTGGCAATGCCTTTATTTCATTCATGTCTTGCACGGGCTCCTCTTGAGCCAC
CACCGGTTGCTCTACTTTCCTCTCTGGGCTCTTCAACGCTTTCGCTCTATCCCTCACAAA
CTCCTCCAAAGTCTCCAATAACTTGCCCGTAATCCTCTGCACTTCCGGGTACTCTGATGA
CCTTGCCAAGCCAATGTCAGTACACCAATTATAAAACCCTACAAGCTCATCAATTTGCTT
CGCAGCACTCACATACGCATCGAAAGCCTTAACACAATCCGAATACTCCATGTCGAAAAA
CCGATCAAGTAACACAGCTAAAACCTCACAAATATCAGCATAGAGCTTAAAACTCTCTCT
AAGAATAGGGTACAGAGCAACCAACACCATCCTCCCATTTTTGGCCATACCGGTGGGTCT
ACACGCCAATAACCTATCCAAAAGCCTCTGCAAATGTCCCATTTTCCCGAAAATCCTTTC
GGGGCTCATGTCCCTCAATGGGGTCACATCTTTCTTCTCCTCCCCCGAAGTCTCCCTCAC
ATCCCCAAACGATCTCGACCGTCTCATCCCATAATTTCCATAACCCGGTTCGTCTCTAAA
CTCATTGTAATCATACTCGTAAGCCCGATTCGGCGGCGATCGCCACCGCTCCTCCCTCGA
TCCATACCTCTCAATCTCAGAACCACCAGAACCAGAACCAGAAGCACCACCACTTTGCTT
CCTCTCATACAAAATCAACTCCAATTTCTGGTCCAAATACAGAGCATAACTCCTCACAAA
AGCCGAATGGTCCCACGAATTCGAGTGCGCTTCGTCTCGAAAATCCGACATGTTCAACAA
CCGAGTCCCTCTACGAGTCGCGTACGTGATCTCTTGCTGAAACACAGGCTCGCCATCGGA
GAGAAGGCGATGAACCACGATCAAACTCTTCAAAGCAACGATCCAATCTCGAGTTTTCCC
CAATCGCTTCGATACTGATGCTACGCAAGCACTCACGTAGCCTCTCGAGTACGAAGTCAA
TTGCAAGATCTCTCGAATGTACTTCTCGTCCGCTGGTTCGTCGTCGTGACTCGTCGCTTT
CACGATCGCCACTTCCAGATCCGGAGCCAAGTTGCCTGCTACTTTCGCGATTCCGATGCT
TGTTTGATCCTTCACAGCTCCGATCGCTTTGCGGATCGTGCTCGGAGCCATTGTTGCCGA
TCACGTTGAGTTTGGAGAA
>TeaL_2378
AAAAAAAGAGAGGGAGTGGGGGACTAGTTGTTTGTTCCCAAGAGGAGGAAGAGTGTGAAC
ACATGGGCTGGTTTAGCCATTGTTGCCCTTCATATATTATATATATGTACATGGACTGGA
CAGTGAGGACATGAAATAGTCCCTTAATTACTGGGGCATATATCTAGAGTAATGCTGGCG
CAAATATCTATCATCTATCCTATCTTCACTTTCCACACTTCCCAACTTATATTATTAACC
ACTACAAATCAAGAGAGAAAGAGAGAGAAAGAGGGGTAGAGTCTCCTTTACTGAGAAACC
ATGGAGAAGAATGACAAAGAAATGACAAAGCTATTACAACTGACGAGCCTGAGATCAACT
ACAGAGGAATCAAGGCCATGCCCTTCATTATAGGAAACGAGACCTTTGAGAAGCTCGGAG
CCATTGGCACCTTAGCCAATCTTTTAGTCTATCTCACAACAGTCTTCAACATGAAAGCCA
TCACAGCTACAACTCTCATCAATGTCTTCAATGGTACCACCAACTTTGGCACCTTACTAG
GAGCTTACCTCTCCGACACCTACTTTGGTCGCTACAAAACACTGGGATTTGCTTCTATCG
CTTCCTTTCTGGGATTGCTTGTAATAGCACTAACAGCTGCAATAAAGAAGCTTCATCCTC
CCCATTGTGCGTCACATGATGAAAGTGCGTGCATCGGCCCAACAGCACGGCAAATGGCAT
TTTTACTACTCGGGTTTGCACTAGTGGCGGTAGGAGCTGGTGGCATAAGGCCATGCAACT
TGGCCTTTGGAGCCGACCAATTCAATCCAAACACTGAATCCGGGAAAAGGGGAATCAACA
GCTTCTTCAATTGGTACTTCTTCACCTTGACTTTTGCTGTCATGGTATCGTTGACAGCAG
TCGTCTACGTGCAGTCTAATGTGAGTTGGGCTATAGGATTACTAATTCCCGCAATGCTTA
TGTTGATATCGTGTGCATTCTTCTTCCTGGGGACAAACATATATGTGAAAGTGAAGCCCG
AGGGTAGTCCCCTCACAAGTGTAGTGCAAGTCATTGTTGTTGCAGCTAAGAAGAGGCGAT
TAGCGTTACCAGAGCAACCATGGCTAACCCTTTTCAACCATATGCCTCCTAAGTCTATCA
ATTCCAAGCTTCCTTACACACAACAATTCAGATTCCTAGACAAGGCAGCGATAAGGACAC
CAGATGACCAAATCAACCCCAACGGATCGTCAGCCAACCTGTGGAGACTCTGCACTATGC
AACAAGTTGAAGAAGTGAAGTGTGTGCTGAGAGTGATCCCTATTTGGGCTTCAGCGATAT
TGTACTTTGCTGCCTTAGTCCAACAGCAAACCCAAGTTCCAAATCCCCGCCGCATCGTAC
CCTGTCTTCAACATGCTGACGCTGAGTCTCTGGATACCCATCTACGACCGAATCTTGGTC
CCGACACTCCGACGGTTCACAGGAAAAGAAGGTGGCATCACAATCCTCCAAAGAATGGGC
ATTGGCATTGGCCTTTCGGCACTCACATCACTAGTTGCCGCCTTCATTGAAAATTGGAGG
AGGACTACGGCTCTCACTATGCCGACACTAGGTATTGAACAAAGGAGAGGCGCTATTTCT
TCTATTAATGCTCTATGGTTGGTTCCTCAGCTTTCGCTAGCCGGACTTGCCGAGGCATTT
ATGTCTATTGGCCAAGTTGAATTCTACTACAAGCAATTCCCAGAGAACATGAGAAGCATT
GCCGGGTCCTCCTTCTTTTGTGGGATGGCGGTATCAAACTATCTGAGCGGTTTCTTGGTC
TCGGTGGTTCACAAGACGACACAAAGCTCTGGAACCGGAGGGTGGTTAACGGAGGTACAA
AGGGACTACAGACAGTACTGTCATGGTGGAAATGGAAAAAAAACAACTTGGTAAACCTAT
AGTTTGATATTTGAAGTTCACATCAGATCCGATTCTATGAAATGGTCATACCTAATCATC
CCTGTATACAATTCTAGCTGAGGAAACAGTATTTCGTCTTGGATAATGTAGCAACAAATA
ACTAGAATGTCTCTCATGTTCTATTTCCAAATCATTTGTAAGTTGGTTTAATACAACTCG
CATTTAATATCACTCCTTAAAGAGCAGATTTAGCTAGAAATCTGTCCTTAGTCCTACACA
GAACAATCTAAACACACAGAGCACAAGATACAGAACAACCAGACAATGTTCAATAATATA
TATATTTTTCTTTAATTTCCCTAATCATCTCCAAACTGTTTCTCAATAACATGTCTCAAT
ATTTCCTTGATTGTTGTTCTTGATTTCATTTCCCAAAACGTAATCCATTCACACTTCCTA
GACTAGCAATGACTCAATAGGCCATAACAATGCAATGCCAATGTCAATCCTGGACATGCA
ATGCAAATAGCCATAAAGGATTTTTTATTTTATTTTATCAAGACTTAATACCCCAATATA
AACTTGCAACCTGCCCTAGATTCGTAGTTCAAGCACTCCAATTACCAATCATGCAAAATA
CTGGCTCCAGG
>TeaL_2379
GGGAAATGATGTTCGAATGTTTGATGATGTTGGTTGATGTTGATGATGTCCACAATTTTG
TTGTATATAGAACAAGAGAAAAAGAAAGATGATAATAAAATTAACCCCACCATATTGTTT
TTAATGTAAAATGTTACTGTTATTCATGACAAGACAAAGAGGTCACCTTACTACTTGAAA
AAATAACCACCTGGTACATGAAAAAATAAGAAGACGACAACTACTCAAAGTGGCTCCGAA
ATACAGCTCTTTTTCATATCTCTGAATTGGCCTACTATGAAAGAGCAGGGCACAATCTCA
AAGAGTGTAACTAAGTGAACGTTCATGGTTTCCACAGGATGGTGGTAGCTGCAATCATGG
AGGAAGCACGGGCTCCTGTCCTCAAAATACCCTTTCCCTGCCTTTTCAGTGTCTCGGCCA
ACACGAACAGATGCACCACGGTTTGCAACCCCCCATAAGAAGGTGTTGATGTCAGCTGTC
TCATGTCGTCCAGTGAGACGACGCTCGTTGCCTTCACCATATGCAGCAATATGTTCTTTG
TGCTTCAGTCCAAGCTTCTCAATAGCCTTTTTGATGACCTGATAACCTCCATCTTTCCTC
ATAGACTTGGTGCTGTAATTTGTATGAGCACCGGCTCCATTCCAATCACCCTCGATAGGT
TTGGGGTCAAAAGATACCACAACCCCAGCGATCTCAGTGATCCTCTCTAGAATGTAACGA
GCCACCCACAATTCATCCCCGGCTGAGATGCCAACAGCAGGTCCAACTTGAAACTCCCAC
TGGCCCGGCATCACCTCACCATTGATTCCACTTATGTTAATCCCGGCATAAAGGCAAGCC
TTGTAGTGTGAATCAACAATATCACGTCCAAAAGCTTTGTCGGCACCAGCGCCACAGTAG
TATGGTCCCTGAGGTCCAGGATAACCTCCCTTTGGCCACCCGATAGGCCACTTAACATCT
TTTTGCAACAAGGTGTACTCTTGCTCAATACCATACCAAGGTTCTTCAGCAACAACATCA
GTGTGGCTGAAAATCTTCTCAGCATTGTACCTCTTGTTGGTTGGAATTGGTTCACCAGCA
GGAGTGTAAGCATCACACATGACCAATATATTGTTTCCCTTCCTGAATGGATCTTTAAAA
ATTGCTTGAGGGTATATGATCACTTCACTGTCTTCTCCAGGTGCTTGACCTGTGCTAGAT
CCATCATAATTCCACTTGGGAAGCTTTTTGGGATCATTAACGGGTCCAGAAAGAGTCCTT
GCTTTGCTTCTGAGGTCCAAGCCAGTACCACCAATCCATATGTACTCGGCAATGATCTTC
TCCGTAGTGTCCGAAAGGTTGAGGTTGATGAGATCTGATAGCAAAGACATGGCTCTCTCT
G
>TeaL_2380
CAGACACGCTGCGTAGAGAGAGAACGACACTGGAGACAGACCCAACAAGACATCGCTGTC
TACTTTCTCTCCCCTCTGCTATATGTGCATGCCTTTGTTCTCTTCTTCCCCACTATATCA
TCGCTCATTCCAACACAGCTGATTCATTCCGACACTCTCACCATTTTCGGGGCTCCGAGC
TCCGAACCAGGAAAAATGTACTCGGCGATTCATTCTCTCCCGCTGGACGTCGGTGACTTC
CAGGGGCCTCTCGACGGTTCCAATCTTCCTGGGGACGCTTGCTTGGTTTTGACCACGGAT
CCGAAGCCCCGACTCCGATGGACTTCGGAGCTCCATGAGAGATTTGTCGATGCTGTCACT
CAGCTCGGTGGACCCGACAAAGCAACACCTAAGACAATTATGAGAACAATGGGGGTAAAG
GGTCTTACCCTTTATCACTTGAAATCACATCTTCAGAAATATCGTTTGGGGAAGCAATCT
TGCAAGGAGTTACCTGACAGCTCTAAAGATGCGTCTTGCATTGCTGAGAGTCAAGACACT
GGTTCATGTACATCATCATCATCAAAACTAGCTCAAGATTTAAATGATGGCTTCCAGGTT
ACTGAGGCTTTGCGAGTACAGATGGAGGTCCAGCGAAGATTGCATGAACAGCTGGAGGTT
CAGCGTCGTCTCCAAATTCGGATTGAAGCACAAGGCAAGTACTTGCAGTCAATCCTCGAG
AAAGCTTGTAAAGCTCTGAATGACCAGGCTGCTGCAACTGCTGGGCTTGAAGCAGCCAGA
GAAGAGCTCTCAGAACTGGCGATCAAGGTTTCAAATGACTGTAATGGGATGGTCCCGGTT
GAGACCCTAAAAATGTCTTCTCTCTCCCAACTTGCCGTGTCTATAGAAAACAAGATTGCT
TCTAATCTGCCTGCTCGGTTCGGCAACTGCTCTGTTGACAGTTGCTTGACCTCAAATGGA
AGTCCCGTTTCTCCAATGGGTAGTGTGGCTTCTCAGGCGGTGGCTGCACTGAAAAAGAGA
CCACGGCCCTTGTTTAGCAATGGTGATTCCATCCCTTTGGAGTGGACGAACTGCTGAGAA
ATAAACTTTTAATTTTCTCTTTTCTTTGGTTTATTGTTTTCATCTAGTTGATCTAAACGA
GGAGTCGAGTCCGGTGGTTCCCACACATTTCATCATTACATTTCAAACTTTACACACCAC
CCTTCTCCACTCATTGATGCTTCACGCTATCTTCTTCTTTCTTAAAAAAAAAAAAAAAAA
AGTGTTGTAATAGACTTTAAAGTGGGGATAGCGCACACACAGCAAATCATAAACGATCAA
GTTGCAAGTTTAGAGAACCAAGAACATGACATTTTCATCCATCACTCTATCCTACCTATG
AATGAAGGCAGTAAAATATGAACTTGGGAAAATTAGCATTCAGCGTACTTTTACAAAAAT
AATTATAGATTCATTGAAAAACTTATAACTTTAATTATTAATATTAATAAAGTGTACCAC
TAATTTGTAATTATTTTTTAGAAATAAACTGCTCAGCAATTTCCCCTATAAACTTAGGCA
ATATGACTCTGTTAGTTCGAGGGTAGACCACAAATTGTAAACTCAATAACTAACTTCAAT
TCATTGTCATGGAAACTAAATAAAGAAGACGATAAGACCTCATAAATATGAATTACCCAT
GGCCATGACACTTCCAAAAATTAATCCAAATGCTTTTTATAAATTCTATTGATTGCAATA
ATTTGAAATAACTTGTGAAAATAAAGAACCCTTACACCCAACACCATACCTTGACAATCA
CTATTTTAGGTGAACATTTCACCATACGTGGTGTAAACACACAAAGTCACACATGGGCTA
GTAGCATACCATTGCATATGAGGTTTTTGAGTACATTGCTCCTATCAAGTTACTAAGACA
CATAAGTCACTAACTTTCCTCTTATGGACAGAATCTCCTTTCAAATTCCTCTGAAAACAT
TGCACATAAATATTCCAAAGTAAAATTACATATCACAAAAATATTTATTTGATATAAAAT
AGAGGAAGTTAGAATACCAGTAGCAAATCCAAATTCAAAGCACAAAAACTATAAAGGCAG
TCAACCTAATCCTTATACTTCTGCCTGGTAACTACATATTTAAAAGAAGAAAAAAAAAGG
AAAAATAAAGACTATATACACATAAAATATACAATTCAGCATGCGTCCCTAGCTATAGAA
ATAAATCCATGCGCTTTGTTTTTGAAGCCTTTTTTTATTGTTGGATGTGTCAGGTGTTTC
TTGGTTAAGATATATATCTAAACCTCAACTTTGTACTAAGTTGATTATGTGGGACGCGAG
AGTTGTATCAGAATGTGGGACAACCTTTGGGGTTTTTTCAGTGTCCATTAGGTTTCAGAA
TCGGGATAACAATGAATGGTGGTTGACAAGGGTTTATTCCCAATAGGCCTTGTAAGCGTC
AGGAATGGTGGGAGGAGTTGGCGGGTTTATTTGGGCTTTGTTCTCCTAATTGGTGTATGG
GTGGGGACTTCAATGTGGTGAGGCTGATTTTGGAAAAACTTAATGGGGTTTCCACAGATA
GAAGTATGCGGGATTTTGATTCTTTTATAAGAGAGCGTGAGTTGATTGATCTATCCTTGA
GTAATGCTCGATTTACTTGGTATAATCTTCAAGAGAATCATGCTTGTTGTAGGTTGGATA
GATTTCTTCATACTTTGGGTTGGGAGGAGTTGTTTTTTGATTTAAGGCAAGAGGTAGTGC
CAAGAGTTGTTTTGGACCATTGCTTGGTGATTTTTGAGAGTTGTCCCTTCAAATGGGGTC
CAATCACCTTTAAATTTGAACACATAGCTGGAAAATCGCTCTTTTAAAGCTTATTTCAAG
GAATAGTAAGAGTCAATGGGTGGGAGGGTTT
>TeaL_2381
ACAGAGATGGAAAGCGATCCTATGGCAAGTAATGAGCCTGCTCTGGTGTTCTTGCCTTCT
CGCCCAACTGAGGAACAGTGGAATAACATTTTAGCTGCTACCAATAGGGGAGTTGGCTTA
ACAGGAAGTGCTGCAATGGGAAAAATAGGGCCAATTGTAGGGTCATTGGACATGGCTGAA
TCTGAGGATGCATATGTTTTTCGTGTTTCTCTCCCTGGAGTGAATCAAAATGGATTTAGT
TGTGATATCGAACCTACTGGGAAAGTAGTGATAAAGGGAGTAACATCAATGGGTGAAAGA
ACAGTTCACAAATTCTCCCAAGTATTTGAGATGTGTACACAAAATCTTTGCCCACCGGGG
CCTTTTTCGATTTCATTCAAGCTACCAGGTCCAGTCGATCAGCAACAATTTAATAGCAAT
TTCGGAGGTGATGGGATTCTTGAAGGAATTGTAAAGAAAATGACAGGAACAGGTCTTTGA
TTTAATTACCCTGTCCAGTTAGAAGCCTTTCTTCTTTCTTCTTCCTTTATTGAAGGAATT
GTAAAGAAAAGGCCACAGAAAGGTCTATGACTTTGTTGTACTTTTTAATTGACACCTTGT
ATTTTCAGTTCCATATTGTGGATGTTCAGGCTGTTTTGGTATAAAAATGTATTTGTGTTT
AGGTTTAGGGCTCTGTTTGTTGTGAGATATGAATCTTACCTTCGGAAGCTCTATATGGAA
GTGTTGCCTTCTTGTTGCATTATATATGCTGGGTATAATCCATATCGCGTCTTATGACCA
TCTTCAAATTATCATTATTATTACACACCTAACTATGTGACTTTTCTTGTATTGTTTTTC
TGTATTCTCTAGCATCTGTTGACAAATTATGACCACTTGATCAAGAAACTTGAGCCTGAA
TTCTTTTTCTTGCTGATCCAAACACAGCCTAAATGAAATTTGCATAGAACTTGTGTGTTA
CTTTCTGCAGAGTATATGATCCATATAGTTTAGAAGTTTGATTCATTTGTTACCAAATGA
CCTTTTTCAACATAGAGATGTTTATGACCTTTTGCATTCTGTGGATATTTTCCAGCTGAT
ATTCTATATGCGTGTAAGTAGGAGGTCATCCGACTCTCTCTACCTACATGTGGTCTTTTT
CCCTTATATTTGTTTCGATCTTTCATCTGTTTTGTTGGTTTTTTTTGTTGCATATTTGCA
CTCG
>TeaL_2382
AAGCCCAACGAGAATACCAGCGATCTCAACAAGCCCTTCCAGTTCAAGGGAGCCCATTTC
AAGAGATGGAAAGGCAATGTGCTTTTCTAACTCAGTCTTCTCAAGGTGGCCTATATCTTG
ACCGAGAAAAATCTGAACAAAGTCCCCACTGAAGAGATGACCGACGAGGAGTATGCCGCT
CATCTTGAAAAAATCGAGAAATACAACGCAGATGAGTATGAATAACAAATATAACACAGA
AGAGGCAGACGCTAAAAAATATGCTGCAAGCCGTTTTTTCCGCTATCAGATGATAGATGG
AAAATCAGTGGTGGAGCAAGTTCAAGATTTTCAGATGCTAGTGGCTGAAGTTAGATCCGA
AGGCATCAAAATTGGAGACAATCTTGTTGTAGCGGGTATTGTTGACAAACTTCCATCATC
TTGGAAGGAGTTCCAGAAATCAATGCGTCACAAGCAAAAAGAGACATCCTTGAAGACTCT
GATCACATGGATTCAGGTAGAGGAGGAAGCACGAGGACAAGATGC
>TeaL_2383
GAGCATTCCACTGCAAAGGTAAATTTAACTTCTGAAAATACTTTACCTAAAGGTCGATTT
CATAAAAATAGTCACTTGAAGCCAGTTAAGAAAATTTGGAAAAATACTGGAAGGCCACAA
AATAAAAATTACCCGAGGCAAAAGAAATGGAACCAAGAACCCCCTTCACAAGATCTGACA
AATGTGACATGTTTTGTGTGTGGCAAAAGTGGGCATATTGCTCGAACTTGCAAATTTCGG
AAACAACAGTCTCGACCACAGGCTAATGTTACCGAGGAACCATTTGTGGCTATGATTACA
GATATTTTTATGGTTCAATCTGTGGAAGGGTGGTGGGCAGACTCTGGTGCCAATAGGCAT
GTCTGCTATGATAAAGATTGGTTCAAAGATTTCACTCCTTTTAATGAGGAGAGGACTGTT
ATGCTTGGTGACTCTAGTTTAACCAAGGTGCTCGGGTGTGGGGATGTTGAGCTGAATTTT
ACCTCTGGACGTGTGTTTGTTTTAAAGGATGTGTTGTACACACCGTCCATGAGAAATTTT
TTATGTCAAGTTATTTGCTCAACAAAGCTGGTTTCAAACAGACTATTGAATCTGACCAAT
ATGTAATCACTAAAAAAGGCATATTTGTGGGGAAAGGGTATGCCTGTGATGGAATGTTTA
AATTAAATGTTGAGAATAAGAAAGCACATGTTTCTGTTTACATGTTGTCTTCTATGAATT
TTTGGCATGCTCGTCTGTGTCATATTAATAGCCGATATGTGGGAGTCATGAGTAGTTTAG
GATTAATTCCCAGACTAACAAATAAGTTTGAGAAATGTGAAGTTTGCAGTCAAGCAAAAA
TAACTAAAAGGCCTCATAAAAGTGTGGTGAGAAATACTGAATTGTTAGAATTAATTCACA
CTGATTTATGTGAATTTGAAGGAATTTTAACACGTGGTGGAAATAGATATTTT
>TeaL_2384
TTTACATTTCTGTACTTCAAATTCTTATACTGCACTTCGTTCATAGGAGTAGTTTCAAGT
AGATTGTTGCTGTAAACCTCTACGAGGCTGAATTGGATCATTATAAGTCTTTTGTTTTAC
TTAATGAAATACTGCAATTGTTCTTCATTTAATCATTGTTAATTATTCCTCTTAAGCAAA
GTCACCAGTAAAAGTCCTCTTCATTGAGGCTGAAAGAACTAAAATACAATCGTCTGATAA
TTGGTTGGCAATTAATTTTCTATAAGGACTGATTGATCCTTGCTGGCACGCTCGCAATTA
CAATAATAACCTTCGAAAGCCAAAAAGTCAACAACAACACAGATGAGTATAAATGTCGAT
ATTATCTTTTGAATTGTCTTTCAGATCAATTTTATGATTATTATGATACTACTTACACCA
CTGCCAAGAAAATTTGGAAAGCCTTGCAGAATAAATATGACACTGAAGAGGCAGGCGCTA
AAAAATATGTTGCAAGCCGTTTTTTCCGCTATCAAATGATAGATGGAAAATCAGTGGTGG
AGCAAGTTCAAGATTTTCAAATGCTAGTGGCTGAAGTTAAATCCGAAGGCATCAAAATTG
GAGACAATCTTGTTGTAGTAGGTATTGTTGACAAACTTCCATCATCTTGGAGGGAGTTCC
AGAAGTCAATGCGTCACAAGCAAAAAGAGACGTCCTTGGAGACTCTAATCACACGGATTC
GGGTGGAGGAGGAAGCACGAGGACAAGATGCGCTTATGACACAAGAGCATTCCACTGCAA
AGGTAAATTTAACTTTTGGAAATACTTTACCTAAAGGTCGATTTCATAAAAATAGTCACT
TGAAGCCAGTTAAGAAAATCTGAAAAAATACTGGAAGGCCACAAAA
>TeaL_2385
ACACACGCACACACCCAAGAACCCAGCAATAGAACAAAAACATGGCTAATGTAATCAAAG
ACCAACCCCTGAATGAAGAGCAGCTGAAGTGTATATTCAAGAAGCAAGACAAAAATCGCG
ATGGATGTCTGTCAAGAAAAGAGCTGAAAAAAGCCTTTGAAGAACTTGGATCTAGGATTC
CCGACAAAAATGGCGATGAATGTCTGTCAAGGAAAGAGCTGAAAGAAGTCTTTGAAGGAC
TTGGAGGTTGGATTCCCGGCTGGAGAGCTTCGAGCGGCCTTTGCAATGCTGATGCCAATG
GCGATGGATAATCTCCGAGGAGATGAACAGTCTCGTCTTATATCCTATGCAGTATGGTTA
TACTGTTAAGTAAGCACTTTGTAATAAATAAAAAAAAAAATTTGTAAAAAAAATAAGGAT
TCAAACACTGAAAAA
>TeaL_2386
CATCAAATCTCTATTCAGAAGCTTTTATTAATATATTTTACAAATGGTGCTGCTAATTTG
ACATGGAAATGGAGAACCCGTGGGGTTTCCCGAACTAGTGCCTGCACTTTTGTTTTGCCT
TTTCTCTATCTTCCATGTTTCTTAGCTAGACTATAGAAATGTATATATTTACTATATATA
TGGAGAAAAATTAAAAGAAAGACACACTCCGAGGCTACTGAATATTTACTCTGTTGTTTA
CTTGGTGAATTTGACATCTGGATTTCTCATTGGCTTGAGCCACATGTCAGCCATTACCCG
CGAGGAAATGCTCCACAGTAAATCTGGGCCCTTCGACAATACATGCTTTGCCTTTTTTCC
TGTTGCTGCTGCTGCCTTTCCCAGTCCATAAGCCACCAGCCATTGCATGGCAGTCAGTCT
TTGCTTCTCAGTATCCCACTCATTCCTCTTCCCTCTACTCCTAACTTTCAAACCTCCCAA
ATGCAAATTTGCCACTTTGAACCTCTTTTCCTCATCATCCTTCCCAAAATCGCTCCCTAT
TCCATTTATCAGTGCTATCACAGGCCCACCAACTGCTTCATATCTCCTTAGAGGATCTCT
CAACTGAACAACCACTGATATTGTGATTACCGTTTCTGAATCCCCAGCTTCATCACCAGA
ATTTGTGTTGCTGCTATTTTTAATCCAATCCTCAATTGGAATTGCAGATTCCAGTGGGTG
TTTACTATCTTTCCCACTATAGACTGGAGAAACTTCAAATGGTGCATCTTCTTCTGCCAT
TTCGGCCTGGAGTTTTAGAGCTTCGATTGCCATGGCCTCTATTTTCTGCATTGAGAATGC
AAGAACCTCTTCAGCTGTCAATGGGTCTTCACTCACATTCCAAATTCCTGTCGAAATTCT
CTCTTTTCTTCCGGTACTCATTGCAGTTGACATGGTTTTAACTGCAGCAATAGTACGGGC
AGCACTCGAACTTGCACCTTCTTTGTTCCTCCCTTGGATAATTGCCGAAGCAATGCCTTC
GAAAGCTATTTGTTCAGCGGTTTTACCCAAGAGTTCATCCATAGGCATCAGAGATAAAAT
TTCAGAGCTAAGAGCTTCCACCCCAATAGCTGCCATTCTCTGAAACAACTCAACTCCAGT
TGTGGATTTGTTTGATGGAAGAACCAATGGTTTTGATATCTGCATTGCAAGTTTAGGAGT
ATCTTTTCTCGCCACCGCGGTATCTAGAGGATTCAGAGCAGCTAAGTAGCCTCCGTTTCT
AGTTTGAACCACACACCCCAAGCCCTTTCCAAGATCAGGGATAAAAACCTTGGATTCAGC
CTCTGTAGGATCTTCAGCTCCTTCGGACTTCGCAGGAGGGATATCAATCTGATCAAGTTT
AAATTCGTCAGCCTCTTCGTCTTCAAGCAATTGAAGAAATTCCCTCGTCACCGTTTCTTC
GTCTGCGTCCAGTCTTTGCGACGCGGCTTCTTCCTCTGTCTTGACAAGTTTTTCCTCACC
CATCATAGATTCAAGAGCTTTTATCTGCTGAGCAATTGAATCGAGCTCTGTCAATCTTGT
CAGATGGACTTGATCGTGCACAATTTCCTTGACAACCTCACTCGAGATTGACCTTCTGTC
AGAATTTTCCTCAGATTGTGCTTCATCTGTCTCGGCTTTGTCTTGAATCTCAACTCCTTT
GTCAACAATGTCGAATTCAGGGAGGTCTAGATCTTCTATCTTCGATTCTGGTTCTTCGGA
TTTCTGAACAGGAGGAGAAGTTGAAGGCACTGGAGCCGGCTCATCGAGATTCAAGTCATC
AATACCTTGAAAGTCTCCTGTTGCTCCTGACTGCAAAGGCGTCCATGATTTCGACTGCTT
GCGAGCAATCGAAGACGCAAAATTTCTTGCTTTACTCGACTTCTGTCCTTCGGCCTGGCT
GTAAATTCCAATCCCCCCATCTTTCTCCATTAGCTGAAATCCTAATTTCAGCACAAGTTC
TCCTCCCTTTGCTTTTCCTGATAGGTTGAAAGTTGTATCCCACTGCCTAACCCGTGTGCC
TTCCGAGTTCTTCTCTATGGATTCCTGAATCAAGAGACTCAAATCCACACAACTTCTTCC
GAAGTCAAGTTCTGCAGCATCCACTGCAAACACATAGATCAAAAATGGACGTGGCTCGAA
CTTGAGCTGCGTTCCACCGCTACTAGGCGTGCAATAAACGTGGCATCTAATAAACATAGT
CTCTTCAAAATCAGCAGCTCCCTGAGAAACCCTTGATGGCATAGTGTGAACTGCTCCGTC
TTTAGTCTCTTTCTTTCGAACACAAACTGAAAGTCGGAGGCCATTCATGGAAGCCGGAAG
GCCTTGGGCAGTTACTACCTCAATGGAGAACAAGCAGCTCAGCTTTTGCATGCCAATGTG
CGAGAGAGCTCGAATTGGCTTCCAGTTCCAAAGTCCTTTCTTGCCTGAAGAAGAAGAAAT
TGGCTCGCTGTTCTCTGTCGACGTTTTCATCGTCGAGCTTTGGCCGGGAACGAAATGGCG
ATAAGGACATGCGCCGCTGTCGGGGTTTCGGGTTGAGTTGCGCCTCTATTTTAGCGGCGG
CAACGGGGGGCTCATCGGATGAGATGGGAGGAATTGAAGATCGAGGGAGAGCGAGGGAAG
CGTGTCTTCGAGTGGTGGTGGTGTGGGTTTGGTAGAGGGATTGGCTGAGTGCTTCGAGTT
CTTGCAAGAGCTGCGTGTTGGGATTTCTATTGCCCGAGTATTCTGCTGCCATAATTGGAG
AGAGAGAGAGTGTTGAAGTGGTTAGTAATGGTTATGGTGAAGAGAGGTAGAGAGATGGGA
ATGAAAGAGAAGATAAAGAGTAGTAATGTATGGTGATGAAACTGCCATGAATGATGGATG
GGAGAGGCACTGGCTGGGGCTTCCTGGACCAAGAAATTTCTCTCTCTTCTCTTTCCTTCT
TCCCCTTCTCACCCTCCTCTTCACTCCATCTCTCTCTGTCTCTCTCTTGTGATTATATAT
CCTCTTTTTTTTCGTCCGTTTCATTTCTCTCTCAACTATTCTTAAATTCTTTTTCACAAG
AAAGGTCACAATCAAAACCGCCTTTAAAAACAACTCTGCATCCTCCAAAA
>TeaL_2387
GTTGACTCGTTGAGGTCGGGAAAGAGAGTGAGCAGACCACGGGACGAAGAGGCCATATTC
TGGGTAGCTGAACGGGAAGACGAGGCCATGTTATGGGTTGCTGAGTGTTTCAGAGAAGGG
TTGGTTACAGAATGGCAACAGAGTGTTCCAGAATCTCTTTCTCAGAAACGGAAGAGTTTT
TTCAAAGGATTTTCGGCGGTTTCAGACTGGTTTGCACAGCCTCCGCATTGGTTTATATTG
ACAATACGACGCGGCCGACACGCCGCTCTGTCGCTCACGTGCCTCGCCGCGTCTCCGGCT
CACCTTTTGATGGCTCGACGCTTTCTGTCGGGCACGACTTTTGATGAAGTGGGCGCGCCT
TTTGAGGGCGCAACTTTTGATGGCACGCTCTTTTTATGGATGGGCATATATTTGGGCAGC
CTATATACACATTCATACAGTGTATTTTTCAACGGTCCGACATGACTCTGTAAACTGTCC
CGACATTGATTCCGGTTAGCTTCTTCATCGGTCCGACATGACTCTGTAAACTGTCTTCTA
CA
>TeaL_2388
CGACTGCACTGCCATTCTTTGCTCCACAGACCGCATCGGAAAGTTCAACGGAGCAAACTC
CGGGGCGCTTGGTTGAGGTTCCAGTGCCACCGCACCAGTTATCTCTCTTGTTGACTCGTT
GAGGTCGGGAAAGAGAGTGAGCAGACCACGGGAAGAAGAGGCCATGTTCTGGGTAGCTGA
ACGGGAAGAAGAGGCCATGTTTTTTGGGTTGCTGAGTGTTTCAGCGAAGCAGCGATTTCC
GACTGGTACTTTCAGAGAAGGATTGGTTACAGAGTGTTTACAGAGTATTTCAGAATGCAA
ATGTTCAGCGGTTTCAGACTGGTTTGCACAGCCTCCGCCTCAACCTTGGTTAAATAGCCA
AGGCAGACACGCGCATCGCGCGCCACTTGACGCCAGACGACAAAACGGGCGCGCAAGCCA
ATGTGGTCACGCGCCTCGCCATCATGTCCGGCACACCTTTTTATGACTTGGGCTCGCCTT
TTGATGGCACGCCTTTTTATGGATTGGGCACG
>TeaL_2389
AGTCAATCGATTCAAACAAATAAAATAAAATAGCCAATCTTATATCATATGACTATTTTA
ACTCAAATAAACGTGCCAAACATAACCATACCAATGATCAACCATATACCCAGCTAGCCA
ATGTGGACCATTTTAGTCCTCAAAAGCTGCCCAACCACTTGCATTGGACCACATGCTCAT
ATTTACTTACGTGTACATGACACATACATACCTATAGTTCTTGAGTTGCATATCACATAT
TCTCTCCAGAAGGAAAAACCTTTGTTCTAAGCTTCACTAGTAGAGAAAGGGTTTTTTGCG
TCGACTTTTTGTCGTCGCAAAGTAAATGGACATCAGTCACTGGTGCAACTCAGGTACCAG
AAGCATCCGGCTAGGACGGCGCTATGCCGAGCTTGAGCCGGCAAACTTGTCGGTCCCTGT
AAGATCACGGAGACCGATGTGGAAGTTGCTGTGGAGAAGGTTCTTGAAGGAGAAGAGGAA
GATGTTTGACTGTTCAGTGCATATGCAAGTCCCTTATGATGAGGACACTTATGCACAGAA
TTTTGATCAAGGGTTGATATGGGATGAGACTGATGGGCTCTCTAGGTCCTTCTCTGCTCG
TTTTGCTGATCCCTCTAGGATCCTTCTCAAGAAAAGAATGGTGTAAAGAGTTTGTTTTGA
TGTTTGTTTGTGGAAGCTTAGTTTTGATTTCCATAAATTTTGATATATGATTACATGTAT
AGGATTCTCTATCACTAACTCTGTGTTTGGTTAGAGGATTTG
>TeaL_2390
CTGGCAAAATCATAGTAGATATAATCATTAATTTAAAATTTATAACATCCGCCTTAATTA
GTATAATATAATTAAACCGAGCACTTTACAATACATCCAAACCAACCTCTTTAGACTAGA
CTCTCTTCTCAGACTACAACGATGTTTGATGTACAAAGAAAGAAAGAAAGAAAAAAGAAA
AAAAACTACCATCCCAAGTATTTTTATTTTAATTTTTGTTTGTTTCTTCTGTCTTCTTAG
AACAAACGGAAAATAAAAAAAAAGAAAAAGAAAAATTAGTACTAAGGACTAAAATTGACA
ATTTCTCTGTTTTAAAACAGAGAAATTTCTCTGCCATGAAGTAGATGGGTCAATGAAACA
AAACATTTTGAGACCCACAAAATCACATTCCCAACAACAAAATATCTTAGACCCCTCATA
GATACACACACCCATCTAGAAAACCTATTGCTTCAATTCTTCCATTTCTTCATTCACATT
CCACAAGGTATGGCAAAATTAGGATGAGAATATTGAATTGACAATTATGCCCACGGACCC
GTGGGGTTATTACGATCGAGGGTGGAGAGCGTCGAACAACGGGCGGTGTGGGACGGGGTT
GGTTGTGGTCGCAGTCGTGGTGACCCATGGATTGATGGGGACGGGGCGTTGGTGGGTGGA
ACCCATTTGGCGGGATCGGTGGTCGATGGGTGGTGATGGGGCAGAGGATGGTGGGACCGC
GACACGCTCACATGAAGGGCACATGGTGAGGGTGGTGGGTGGGGTCATTTGCATGTAGAA
CTGTGGGGACAGTTTCAGTGCCCTCAACTCCTGAACTTCCTTCTGTAACCTCCTGTTATC
TTCCGTCAGGTTCTCACAGCATCTTTTCAAGAATTCACAGTCAACCTCAGTCTGCTTCAG
CTTCGTCCTAGCCCTTCTGTTCTAGCCCTCCTGTTCTGGAACCACACCTCCACCTGACGA
GGTCTGAGCCCAAGCCGTTTAGCCAAAGCCAGCTTTTGCTTCGGATTGAGAGTGTTGTGA
ACTTTAAAGCTTTCTTCGAGAATCATCGACTGGTCTTTGGAGAGACGAAGCTTCTTCCTA
GAGGTATCACCGTCTTCTTCGTCGCTGATTCCTCGAGATGAAGCTCTCTCGAGATCGAGA
TCGATCTCGAGCTCGTCTCCAATGGCTCCTCTCTCTCGCTTCTCTTCCCGCTCACACTCG
AGATCGTACTGTTCGGCGACGAAACTCCCGCTTCCTCCTCGCAATCCACCGTCGACGGAG
TTCGATTCACGTCGATTCCCTTCAAAAACGATCTCGCATCGACTCTGCAACTCTCCGAGT
TCCGATCGAAGGAAGGGAAGATATCGTTCCATGAGGTCATCTTCTGAGGATTGAAAGGTG
CGGAGGGAAAAGTAGAAGAAGGCGGCATGAGATTCAACTGTAGTGAGCTTCGATTCTCAG
GAAAGCTCAAGCTCAGACTCAAACCCAAGTCTTCTTTCTCAACAGTCATCTTCTTAATCG
ATTTGTTCTTGAAAATCCCACTTGAAAGAGCACAGCACAGAGTGGTTAGGATAGCAGGGT
TCAGGATTTTAGAGAGAGTAAAGGGGAGCAGTGGTGGTAGATGAAGACGACCGAGACGGT
GGTGTATGGGAGGACAACAGTGAGAGGAGGGGCAGTGGTGGTGGACTCGAATAAATTTCA
AGGTATGTGTAGAAAATTCTAGCGGATTAGGTTGAGGTCCGGCGGACGGCTAAGGTGAGG
>TeaL_2391
GTTGGTCTCTCCTCTTTGGACTCTCTCTCTCTCATCTTAATTTTCGAAACCAGAGATCAG
TAAGTTCTGAAAGTCATCGTCACCACCGACTAGGTCTTCGACATCGAGAATGGAGAACTT
GATATCTCTGGTCAACAAACTACAGAGAGCTTGCACTGCTCTAGGCGATCATGGCGAAGA
GAGCGCTTTGCCCACTCTCTGGGACTCTCTTCCTTCCATCGCCGTCGTCGGTGGCCAGAG
CTCTGGGAAGTCTTCAGTGCATAGAGCACATTGGAGGGTCACAGATTTTGCTGCTGTGAG
GAAGGAGATCGCCGATGAGACTGATCGAGAGACGGGCCGCTCAAAACAGATTTCAAGTGT
TCCAATTTATCTTAGTATTTATTCCCCCAATGTTGTGAACTTGACACTAATTGATCTTCC
CGGGCTTACAAAAGTTGCTGTTGAGGGCCAGTCTGATAGCATTGTGCAGGACATTGAGAA
TATGGTTCGGTCCTATATTGAGAAGCCCAACTGTATAATTCTTGCAATTTCTCCTGCCAA
TCAAGATCTTGCTACCTCCGATGCAATTAAGATTTCTCGTGAAGTAGATCCCAAAGGAGA
GAGGACATTTGGAGTTTTAACGAAGATTGATCTTATGGACAAGGGTACTGATGCAGTCGA
GATCTTGGAAGGAAAGGCATTTAGGCTACAGTTTCCTTGGATTGGTGTTGTTAATCGATC
TCAAGCGGACATTAACAAAAACACTGATATGATCGCTGCTCGGCGTAGGGAGCGAGAGTA
CTTTGTCAATACCCCAGAGTACAAGCATCTTGCTCAATTCTTTCCAAACATTTGGAACAA
GTTATCAAGTCTCGAATCCCAGGCCTTCAGTCTCTCATTAGCAAAACCATCATTGATATA
GAAACGGAGTTGAGCCGACTTGGGAAGCCTGTTGCCACTGATGCTGGAGGCAAACTATAC
ATGATTATGGAAATCTGCCGTATTTTTGATGGAATATTCAAAGAACACCTTGATGGCGTA
CGCCCTGGTGGTGATAAAATCTATAACATATTTGATAATCAACTTCCTGCTGCTTTAAAA
AGGTTGCAATTTGACAAGCAGCTTGCAATGGACAATGTACGAAAGCTAATTACTGAAGCT
GATGGATACCAACCTCATTTAATAGCCCCTGAGCAAGGTTACCGCCGTCTCATTGAATCT
TCACTAATTACTATTAAAGGCCCTGCTGAGGCAGCGGTTGATGCGGTTCATGCCGTCCTG
AAGGAACTTGTTCACAAATCAATCAACGAGACTATGGAGCTAAAGCAGTATCCCACTCTT
AGAGTGGAGGTTGCAAATGCAGCATGTGAATCGTTGGACAGGATGAAGGAAGAAAGCAAA
AAAGCATCTCTACAACTAGTAGAAATGGAGTATAGCTACCTGACAGTTGATTTTTTCCGA
AAGCTTCCTCAAGATATTGATAAGGGTGGAAATCCAACGCATTCAATATTTGATAGATAC
AATGAGGCGTACCTTAGACGAATTGGAACAACTGTCTTGTCTTATGTCAATATGGTTTGT
GGAAGTTTGAGGCACTCCATTCCGAAGTCCGTCGTCTATTGTCAAGTGCGTGAGGCCAAG
CGTAGCTTACTCGACCATTTCTTTACTGATTTGGGTAAAAAGGAGGCGAAACAGTTGGGC
TCATTGTTGGATGAGGATCCAACAATAATGCAGCGACGTATAAACCTTGCGAAGAGACTT
GAGCTCTACAGATCTGCCCAATCAGAGATTGATGCAGTTGCCTGGTCTAAGTAGAGTCAG
TAATCGGAGGGCTGTGATTATTTGATTGATGACCTGATTTTTTATACGTCAGTGGAAGGG
AAGGGCCGATCATGATTTGCCTCTGTATTTTTTATTACACTCGGAAAAGATTGACACGAT
GAGTTATATTGTATCAACAATATTACACTGTATTTGGAAACTGAATTTGCATTCTTACTG
GGCACTTGTGTTGTAGAATGCTTTGGACATGAATGTTATGAAGGCGACAAGTAGAGGGTT
CTCGATTCTACTTTTATTTCTTCGGTTTTATTTTTGTTTTTGTTTCATGGTAGTGTTTGC
TGTGCTTTTTTTATCAGATTGATTTTGAGTTTCGG
>TeaL_2392
CCCACCTCTCTCATCAATTTGACCATCGACAACTTCCCAAATCTGGAAAGACTCTCTTAT
GAGTTTCAAAACCTCACCTCTCTCCAAACACTTGAAATCTGGAGTTGCCCTAGGCTCGCG
TCCTTTCCAAAGGAAGGGTTGCCTCCCTCTCTTTTGCATCTACGGATCACGAATTGCCCT
CAGCTTGTGACCTTTCCAGAACAAGGATTCCCTGCCTCGCTTTTGTCACTGTGGATCGTA
GATTGCAATCCAATACTGAAACAGAAGTGTGAAAAGGGGAAAGAATATTGGCCCATCATC
CAACACATTCCTCGTGTATTTTAACTCCGATCAAACGGGTCAGCCTTTAAGTCCCTGCAA
GGGCTTTGTTGTTGTTGTTGAAACAAACTTTAGGATGTACGCATGCTCATTATCTAAACT
GCATTGCAAGTTTTTGCGCTTGTTCTCAAGGTAGCTTTTGAGGATGCTTGAGACTGTGCA
CAAGAATATGGAGGTTTGTTATGGGAAGACTCAAAAAAAATGGTAGTGCAGGCTGAAATA
TCCATGCACATCTGAGAATTCCCTTGTCATCAAAGGCAATAGGTTCTGTGTGCAATCTGC
AAGAAAGGATTTAAAAGGATTTGAATGTCTGGTCTGTGATGATTTGGAAAGTTAGATGGA
TTCCATGTTGATGCTAAAGTTTGCTCTCTTGTTGATAAAAGCAGTAGTGTCTGGAATGGA
ATGAAGCTCTCATTAGATAATGTTTTTTTGTATTTTGAAGCTGAGTTGATATGTAAAATC
CCTTTTTGCCCAAGGCTTGCTGATGACATACTGGTTTGGCACTTTACTAAAAATGGCCTT
CTTTTTTCTATTAATCTGCATATCATTTGGAGATGGATTTGCAAAGAAGAGAAAAACAGG
TCAGTTCTTCAGATGGTGCGAGTTTTGAAAGTGCATTTGGGAAGAAGATTTGGCTGCTGA
AAATTCTGAATAAAGTATAATCTTCATATGGAAAATCTGTTCAAATATCCTTCATGTTCA
GTGAAACTTGAGTAGCTACAAAGTAATTCAATTTGATGACTGCTAACTTGTTCGTTAGCG
GAAAATTAGTACTGTTTTTGGTGGTTTGAGTC
>TeaL_2393
AAACAGGAAAGACTCTCTTATGAGGAGTTTCAAAACCTCACCTCTCTTGAAACACTTGAT
ATCTGTTGTTGCCCTAGGCTCGCGTCCTTTCCAAAGGAAGGGTTGCCTCCCTCTCTTTTG
CATCTACTGATCTGGAGTTGCCCTGAGCTTGCGACCTTTCCAGAACAAGGCTTCCCTCCC
TCGCTTTTGTCACTGGAGATCTGGGGATGTAATCCAATACTGAAACAGAAGTGTGAAAAG
GGGAAAGAATATTGGCCCATCATCCAATACATTCCTCAAGTAGATATCGTAGTATAAGCA
GCCACCTGCAAGGTTCTTCATTCACAATCCGAGCTAGACGGTGCCTTTTCTCTTGATCTT
TCATTTTTCCTGTGTTGTTGCTTCAATTCCAGGGCTTTGTTGTTGTGGAAACAAACTTTA
GGATGTATGCACGCTCATCATCTAAACTGCACTGCGAGTTTTTGTGCCTCTTCTCAAGGT
AGTTGTTGAAGATGCTTGAGGCTCTGCCCAACAATATGGAGGTTTGTCATGGGAAAACTT
AAAAAAAAATTCTAGTGCAGGCAGAAATACCCATG
>TeaL_2394
AATCTTGCCTTCGCTGCCCGCTGGTGTTTTCTACACAAACACACTTCACTCTCTCTCTCT
CTCTCTCTCTCTCTCCTACTACAATGCACTCCACAGTTTATCTCTCTACATCTCACTCTC
ACTCCTCTCCAGCCATTATTGCCCGATCAAACCACGCATTCGAACTCTGCTATATCACTC
CCTCTCACAAGCCTCTGAACCTCCGGTTCTGCGGGCTTAGAAGAGAGGCTATAGGGTTTT
CTCAGCTCAAACGGTCCGAATCTCAACGAATCCTTATTTCGATCCGGAGACAATCGAAGA
AGCTCTCGGCTTCGTTGTCTGACAATGGAACTGCTCCGAAGTCGTTTGATTACGATCTCG
TCATCATCGGAGCTGGAGTCGGAGGCCACGGAGCTGCTTTGCATGCTGTGGAGAAGGGTC
TCAGAACAGCTATCATTGAGGGAGATGTCATAGGGGGAACATGTGTAAACAGAGGCTGTG
TTCCGTCTAAAGCTCTTCTTGCTGTAAGTGGTCGGATACGTGAACTTCAGAACGATCATC
ACTTAAAGGCTTTGGGGTTGCAGGTTTCAGCCGCTGGCTATGACAGACAGGGAGTGGCTG
ATCATGCAAATAATCTTGCTTCAAAAATTCGTAGTAATTTGACCAATTCATTGAAAGCAC
TTGGTGTGGACATATTGACAGGTGTTGGCACAATACTGGGTCCGCAAAAGGTGAAATATG
GAAAAGTTGGCTTTTCTGACAATGTGGTAACCGCAAAAGATATAATTATTGCTACTGGTT
CCGTCCCTTTTGTCCCTAAAGGCATTGAAGTTGATGGGAAGACTGTAATTACCAGTGATC
ATGCTCTTAAATTGGAGTTCGTTCCTGAATGGATAGCTATTGTAGGAAGTGGTTATATTG
GGCTTGAATTCAGTGATGTTTATACAGCACTTGGAAGTGAGGTTACTTTCATTGAAGCTC
TAGATCAACTTATGCCTGGATTTGATCCTGAAATTGGAAAGTTAGCCCAAAGAGTCCTGA
TAAATCCAAGGAAAATTGACTATCACACTGGAGTGTTTGCTTCCAAGATCACTCCAGCAA
TGGATGGGAAACCAGTCACTATTGAGCTTATTGATGCCAAGACAAAAGAACCGAAAGATA
CCTTGGAGGTAGATGCGGCATTAATTGCAACTGGAAGGGCTCCATTTACAAAAGGTCTTG
GACTGGAGAATATCAATGTAGTGACACAACGGGGTTTTGTTCCAGTAGATGAGCGTATGC
AAGTTATTGACGCAAATGGCAATCTGGTTCCTCACTTGTATTGTATTGGTGATGCAAATG
GGAAAATGATGCTTGCTCATGCTGCCAGTGCACAAGGGATTTCTGTTGTTGAACAAGTCA
GTGGAAAAGATCACGTGCCCAACCATTTGAGCATTCCAGCAGCTTGTTTCACTCACCCAG
AAATTAGTATGGTTGGACTCACAGAGCCTCAAGCAAGGGAAAAAGCTGAAATAGAGGGGT
TTGAGATAAGTGTTGCCAAGACAAGTTTTAAGGCTAACACAAAGGCTCTAGCAGAAAACG
AAGGGGAGGGACTGGCTAAGTTAATATACAGACCTGACAACGGGGAGATACTTGGAGTTC
ATATTTTTGGGTTGCATGCTGCAGACCTTATCCATGAAGCATCCAATGCCATAGCATTGG
GGACACGTATCCAGGACATAAAATTTGCAGTGCATGCTCATCCAACATTGTCTGAAGTTC
TGGACGAACTCTTTAAATCAGCCAAGGTAAATGCACAAGTCTCTAGTCCAATTAGTGAAT
CAGTTGCAGTCTAAAAGCTTTTCAACACTCTGATGTAAATTTTTTGGAGTAGTTTGTTCG
TATCAGCAAGTTTCACAAGACAACACGTTTCCCCTGATGGAAAAGAATCAACAGATCTGC
CATTGAGTGAGAATAAACAAATTACTTAGAGAACTTGCCTTCTCAATGATAGTAGTGCCT
GACATTGTTTTCCAAAGCCTTAGGGATGTGCAATTGTTTTCATGTGGTAAATCATTTTCC
AAATTTAGTGTTGGATAAAACTTTGCTGCACAGAAGAGGCCCTATCGTTATTACTGTTAT
TATTCAAGGAAGTTATTATTGAGTGATGTTTTCACTGTTTTTTTCAATGGCAGTGATGCT
TTCACTGTTAAGAGCCATATAGCATAGTCTTTTCTTCAGTTTTTCATTCATGCAGCAAAA
AAATTTCTAAAATGTTTGATATAATGGACAACATTTGTCGTGATCAACCAAAAATGAGTT
TATTTGGGAAACAAACATTCTTTGCTTTTTAAAGATGAAAATTGTATTTCGGACAGGAGT
CTTATCAACATCACCACCTAACAATCACCACCACCAATCTTGCTGACACTACCTTACTGT
CACCAACACCGTTGCCACAATCACACCGACTTCACTACTATCACAAACTAATAAAACATC
ATTTTACAACCAAATACAAAAGAAATGTAACACACGCTTATCCTGACGCTTCGCATATGA
TCAGTAAGAAGCGAAAATAAATGTGGCATATCAAATTTATTACCCACGTTGAATCCAGAG
TGAAATCTTGACACCAGTGCTCCAAGTTTATTTATAAATTCCATCTTGTATATAATACAG
TGCTCAATAAAATGTAGGTCTCATTTCCAGACAAAATGTCGAATTATTGAAGGTCTTTTT
AACTACAATAATTTAAAGAGGGAAGGAGAAATACTCACGGCCAATATACTAATGTGTCTC
CGAAACAACTGGATTCATTTACATGTATATGGCAAACAGGAAATTACTTGCAGAATACGG
ATCACAATTTTACTACGTTCTCTTTGACATTCTTTTAAGGAAAAAATTTACCTAGCTTGG
AGTCGAAGTAACACTGGGTGATTAGAAAAAAAAAAACCTCATGGATGCCTATTATCTTAA
AGAAACAACAGCTATAAATTTTACATGCAAATAGTATAACATTGAATGCAAAAACAAAAA
CCAACCCCTCCCCAATTCGATAATTAGCTTTTCTTCAACTCATAGACTATTTTTGCCCAC
ACATGTTGTAAGCGGAAATTACACACGAGTGTTACCTAGAGCCCACCCTTGCACACCCAT
CTCCAGCCTGAGATTCCTGGGCAGGACTCTCACATGAAAGACTAAACACCCAACTCAAAT
GGACAACTAACATGAAACTAGTCACTTCTATGAAAATCATGCCACATCAGTTTACAAAAA
ATTGATCCCAAATAATCATGCACTATCTGCAGTGAGCTCAATCAATGGAACCTAAATAAA
AATGATAATGAAAATACTCATGAACAAGGTCTTAGCTTCCATTTGACCAACAAGGAATTA
TTCCCAAAATCTTTATCAGACTGTAAGATACGATTGGGTTGGTGTTCAGTGTGCCTTGGT
TCAAGATTAAAAAGGATGCTTTGCATTCCAAGCGAGAGATGCTCCAAAGTCATGAGCCAC
AACAAAGTGAACTAATTCAACAATGAAACACCCCTTCCTCCTCCCAGCAAACACATCAAC
TGAATCATGATGCATACGATTCAACTCAAACTATATGATAAATGATTCACAAGCCGTCCT
GTGCTCTAGTACAAGATCAAAAAGAACCCTCACGCCCCAAATTCATCAACTGCCACAAAG
TGAACTAATTCAACAATG
>TeaL_2395
CAACAATCAACAATCAACATGCAAATAATTCACTGGTACAAAGGAATTTCCCTTGCCATC
CAATGACACATGCACACCATTATATAAATGCCTCAACCAAAAACTCATTAGGCAGAAGAG
CTAATTTGGAAAGTGGTTATTACCAGCCTTCCTCTAGAGGCCCATATAAAAGTGAATTGT
GACTTTAGATTATATACTAAACCAAACATAAGTACATAGTTTATCATCTTGCACCTTCAA
TTGCATTGTGCTTGTTTTCATTAGGAATGGAAACATTTAGGAACCAAATTCAAGGCCAAG
TTCCGGGTGTATCAACAATATTCATTTCTTTAAGAATTGGAGCAGGTAAATAACATATGT
ATTGACCATCCGGATGCCTTTCACAACGTTGTTGCTGGTTAGATTCCAACTCAGAATAAC
GTAAGAAAGTGATCTCATTTGTTGTGGGAACAACCCCATCTTTTAAATATTTATTTCCAA
GTAGTGCATTAATGACGGTTGATTTGCCGGAGTTGAACTCACCCTGGTATATCAAGAAAG
ATACCCCTCATGAAAGAATTTTTTTAAAAAGAGAAATAAATAAAACAAGGAACCAAAACA
GCAAGTTCTCAGAAAGTAAACAGCACAACTAACAAACAGATCTAAATGCAGCAATGCCAT
TTTTGGTAATACATAATCAACCATTTTAAGGGAAACTACATGTCAAACAATACCCTGGCA
GATCTAGCCATCACAAAAATAAAAAATGAAAAAAAAACATAATGTAGTGAAATTTTCACT
GGTCCTAGTCTCAATAAGCAACAGAATGAGGTAATATAGAGAATCCAACATAAATAAGCC
TTGGTTTGGTTTTTGAGTTGGGACTAAGAAAGCACATAAGGACAAAAAAAAGGCACAAAA
TCATAAAATGACAAAACACTTAACTTTTGATGCAAAATTACCAAATTGACCCATATACAA
ACAAAAAGTCAAAAAAGCATCATTTCAAGTGGAGGGCAATTTTGTCATTCCAATGCAAAA
AAGTCAAAAAAGCCAAACAAGAAAACCAAACGAACAAAAAAGTCCTAGGCTAAAAAAGTC
AAAAAAGCCAAAAAACCAAGTTTGCCAAACGACACCTAAAGAAGCTTGCGCCCTAACCCA
TTTATTTGATGCATAATTTGTCACATCCAAGGTGTTGACACAAACTTTTAAGTGCATTAG
TACATCAAACCAGAAAATATACAAAATAAATGAAAGAGTGACAAATGACGATTCGAGTCA
TCAAAAAAAATACTACAATTGCAAGATCAATGAAGTTTAAATTTCTTCAATCGGAATATT
GCTTTCAATCACGTTGATCCTTTAAAGCAAATTAAAAATAAGAAAAGCAGACTAAAGCGC
TACAATAGAATTGGCATATGCCCAGCATATAAGATTGGCCTCAACAGTTACACGTAAAAA
ATCAGATTGTCAATGCCTAACTTTCATCATACAATATTCACTGTGTCAATATTTTTTAAG
ATCTACTCCACCAACAGACCCCAGAGTATGGAATATTAGATAGATCAAATTTGCCATTCA
CATCTTGGATTATAACAATCATCCATTCAAATGAGATATTAACAGAAGCAAAAGTTTGAA
AAAGAGTAGGCATAGAACGTTTGTTAGTTGAACATCTTAAAACAGAAAAATGCATGAACA
CTTTTTTTTTTCAAAAGAGAATAAAAAAATTTTAAAAAAAAAAAAAAAAACTTAATTATA
AGTTTATAACTATAACAAGTGAAAAAATAAAGAATTTATTTGAAATTCAGAGCTAATACC
AATGTATATCCCTGGAACCAGA
>TeaL_2396
GCCATTGGCACCTCTTTGGGAAAGGTTTTTAAAGGGGCACGTATGGTCTATATTTGATCT
ATATTCATTCACTGCCATCGTTCCAAGTTGATTTCCCTTCCTCCTCGGTTTTCTACAGGA
GACAAATACCAAGCCAGCTATCAGAATGGGGAAAGATGAGTATGTGCGATGCCGAGAGAA
CACTTCTTGCTAATGCATTGCTTGATATGCAATGAGTGGTTTGTGCTTCTCTCTGAATCG
TGCATTCCTCTCTACAATTTCAGTGTCATCTACCATTGCATCAAGAAATCCAAATATAGC
TTCATTGGCGCATTTGATGACCCCGGGCCATATGGGAGGGGGCGTTATAACCAGAACATG
GCACCTGAGGTCAACGTTATGTTGTTGCGTAAAGGGTCACAATGGTTTGAAATTAACCGG
AAGCTTGCAGTTTACATTGTCGAAGACACGACGTTTTACCCAAAGTTTGATGAGTTCTGC
AAACTTGCATGCTACGTGGATGAGCATTACTTTCCGACCATGTTGACGATTCACGCATCG
AATCTCTTGGCAAACAGAAGCATCACTTGGGTGGACTGGTAGAGAGGTGGGGCCCACCCA
GCTACCTTTGGAAGAGCAGTTCTTGAAGATCAGAGCTGCCTCTATAACAACCAGCCATCT
TCAGTGTGCTTTCTTTTTGCAAGAAAATTTGCTCCAAGCGCCTTGGAACCTTTATTGCTA
GTAGCACCCAAGTATTTTGGTTATTGATATTTCGGACACGGATATTTCAATGTTTTCAAG
TGATGGTAGGAAACGCTCCGAGGGGTCCTCCTTGGTTTACATTCAATGAACTCTCCACTG
AATGACTTTGGTACTTAAGATTCATTCTTGGTGCCTAGCATGTTGTGAGTTGCTGTCATT
GTGATCTAGGTTGTTTCTGTTGTATAATTCTCGGCACTTGCAGCATCATCCAACAGTGTA
TTCTTTTTTTGGATGTCAGAGATTCAAATTCTGAATGGGAGGTCAGAGCCTCTTCTTGTA
GTTACAAAAGTTGTAATAGGCCACATTTTCTCTTGAGGGAATTGGAGTGCAGTTGGAAGA
GAGTATTGAGAGAGAGCGCTTGAGTTTTGA
>TeaL_2397
GTTCTCTCAAGCTCCCTAACCCTAACCCTAACCCTAACCCTCTCTCCAAAACCCTCACTT
TATCTCTCCGACCTTTCACACCACCACCATCCTTGAAATGCTCACTTGCTTCTCACCAAT
TATCCGCCAATCCCAAAACCCTAATCGATGGTGGTCAGTTAGGGTTCGAGCTCAAAGAAC
CCCACCACTCTATGCACTTGTCGTCTCCACAGACGCCTGCAACAGCTATGAGAGGCGCCG
AATCCGATGCTATGGGACTGTTGCTGAAGGAGAGGATTGTGTTCTTGGGCAACCAAATCG
ATGATTTTGTAGCCGACGCTATCATCAGTCAGTTGCTTTTGTTGGATGCTCAAGACCCAA
GTAAAGATATCAGGCTTTTCATCAATTCACCTGGTGGGTCTTTGAGTGCTACAATGGCCA
TCTATGATGTCCTACAGCTTGTGAGGGCTGATGTTTCCACAGTTGCACTGGGCATTTCTG
CATCAACAGCTTCCATAATCCTTGGTGGTGGCACCAAAGGCAAACGCCTTGCAATGCCCA
ACACACGGATAATGATACATCAACCTCTTGGAGGTGCAAGTGGACAAGCGATAGATGTGG
AAATCCAAGCCCGGGAAATCATGCATAACAAGGACAACGTGACAAGAATTATATCCACTG
TCACTGGTCGCCCATTCGAACAAGTTCAAAAAGACATTGATAGGGATCGCTACATGTCTC
CTATCGAAGCAGTTGAATATGGAATAATTGATGGTGTTATTGATAGAGATAGTATTATTC
CACTTATGCCTGTGCCGGAGAGGGTGAAAGCTACACTCAATTATGAGGAAATGAGCAAAG
ACCCGAAGAAATTCTTGACACCAGATATCCCTGATGATGAGATATATTAGTTGGAGGCTA
TTAATACAGGTTCATCAGTCTTAGAGTTGTTGTTTTATGTACTTGGTGCTTTTTCATTTG
GGGTGTGTATGTATAATCTAGTAAGTGAAAATCTGGAAATTTGAAATTAGAGCTAGGAAA
CCATTTTTTGTTTGAATGTTGCTATGACTATCAAAATGATCATATGGACTTGTTTGCACT
ACATGCAATGTTGCCTCTCCGTTTGACTCAGAATTTGGTGGGTTTGATATGTTGCGTACA
GACAGAATTGTGTATTGATGACACTAAGTATACCAATGTGAGCGAAAAGGGAAATGACAA
AGCATTGACAAATGCTGATAAATAAATTGGTAGCAGTACTCTAAATTTATGATTTCATTG
AATGGCAAGCTAAGAAGCACGGACACTTCTAAGAAGGTGACGTATCCATGTCATGCCCGT
GTCAGACACCGATACTCTTTGG
>TeaL_2398
ACAGCAAAATACTGGATGGGTGTAATCTCCGCTCGAGCGCCAACACCTCCGCTCGAGCGT
ACAGGCCAAAAATCTGGGCAACTAGTTTTGGTTTCTAAACTCAACCAACCTGTAACAAAC
CCGCTCAACACATCCTATAACTCAAATACAAAGTAAGAAAGGATGTAAACAAGATAATAA
ACAACTACCAACATCCACGGACACATGTCCGGATCACTATACAACAAGGGTAAACCCGGG
ATCGCTATATTAAATATGAGGGCATTGGGCATAATCTTTTAAGTTAAATTGACAATGATA
AATATCAATGAAATAGCAAGATGACATTCTTATATGAGCAAGACTTGGTGATTAGTCTAA
CCAATTATGTGATGACAGTGTTGAGAAGAGAATTATCAGGTACATACAATGGTTAACAAA
TACATAAAAGCACATTAAAATGGTTAATACTAATCACTTTGAAGCCACATACCGTTCAAT
GTCCTCTTAAATGATTCCCAATTGCAAAATAGAGCTCCAGAAAAATATGTCACAGGGTAA
TGCTAATCACTACTAAAAGGATAGGTCAAGTACCTATATATATATAGCATTGGGCCTACA
AACAGGGTACTTTGCTCTGAGCATGTACTCAATACTCTAGAAAATTTCTAACATGCATAT
TTAAAAGGCAAATATTGAATGAAGATGGCAAACATACCTTTCTAAATATCTATCCAGCTT
GCAAAGAGTGACTACAAGAGAGACCAAACAACTAATCCAGTCACAGAAATTAAAGCTTGC
TATAATCGGCCAAGACATAAAAATTAGAAAATTCAATACATAAAGCAGACACAAAACTAT
ATAGAGAAAAATATTCTACACACCAAACAATAAAGTGATATAGATCTGTGGAAGATTTTT
TATTTTTTTTTATAATCTGGTAGCAAGTCCCAAGGCACAGAGGACTGTCTCTTTATCCGT
GAAGCAACAAAAATCGAAGACACAAAAGTAAATGAAATGTGAATTTTATTCCCTTTCCAT
TTTATGAATTATGAAACTAACCACAACACCTTGTGTTAAAAACTACGGAATGCTAAATAA
TACAAAAGATAACCTTAGAACTTGGCATATACACGACAACAAGCATAACAATGAGGGTTT
AGGATTTAGGATTGGTTAAGGACTATAATGGTCTTGTCTATATTTTTCTGAAAATATACT
A
>TeaL_2399
TACAAGAGAGACCAAACAACTAATGCAGTCACAGAAATTAAAGCTTGTTATAATCGGCCA
AGACATAAAAATTAGAAAATTCAATACATAAAGCAAACACAAAACTATATAGAGAAAAAT
ATTCTACACACCAAACAATAAAGTGATATAGATCTGTGGAAGATTTTTTTATTTTTTTAT
TTTTATAATCTGGTAGCAAGTCACAAGGCACAGAGGACCGTCTCTTTATCTGTGAAGAAA
CAAAAAATCGAAGACACAAAAGTAAAGAAATGAAAAATAATGTGAATTTTATTCCCTTTC
CATTTTATGAATTATGAAACTAACCACAACACCTTGTGTTAAGAACTATGGACTGCTAAA
TAATATAAAAGATAACCTTAGAACTTAACATATACACGACAACAAGCATAACAATGAGGG
TTTAGGATTTAGGATTCGTTGAGGACTACAATGGTGTTGTCTATATTTTTCTGAAAATAT
ACTAAAATAGATTCATGAGCATTTAAAAGACTATATGACCACTACCTCTTGTAGTTGTGT
GATCAAGGCACAAGGCATGAGGCCATCTTATTCGAAATGGAAAATATATGAACCAATAAA
GCAATGAATCAA
>TeaL_2400
AATCCATCATCCCTTTGGGGGAAGGAGAGGAGACCCACCTTTTCACTGAAGCCATAAACT
GCTACTTGGGCATATGTCATTTTTGTCACTTTCTCCAAGTCATTTTGGGCTCCAGTCGAA
ATTTTCCCCAACAAAACCTGTTCAGCTGCCCGACCACCAAGAGTCATACATGTCATGTCA
AAAAGCTGCTCCTTTGTCATGAGAAGATTTTCATTCGGAACATATTGGGCAAACCCAAGT
GCTGCAGTACCACGAGGAACTATGGTCACCTTCAACAAGGGTTCTGTATGCTCCAAAAAC
CAGCCAGCAATAGCATGACCTGCTTCATGGTAAGCTACAGTTCTGCGTTCAAGCTTGCTT
ATCACCTTGTTCTTCTTCTCCAGACCACCAATGATCCTATCTATAGCTGCCTCAAAGTGT
TCCATTGTGACCTGTGTTCCCTCATTCCTTGCAGCAACTAATGCAGCCTCATTACAAACA
TTTGCAATATCTGCACCTGCAAATCCAGGAGTGAGGGCTGCAAGTCTCTGCGAGTAATAT
GACGGTTCATTATCAAGTTTGAGCTTCTTCAAATAAATCTGAAAAATCTGTTCACGGCCT
TTGATATCAGGTTTATCAATGGTAATTTGTCGATCAAATCGACCAGGCCTTAACAGAGCT
TTATCTAAAATATCAGGCCTATTTGTGCCAGCAAGCACAACAACTCCAGCAGTGGTTCCG
AATCCATCCATTTCTACAAGCAACTGGTTTAGAGTACTTTCACGCTCATCATTGGCACCT
GAGAGGCCCCCGCGTCCCCTTGCTCGACCAATAGCATCTATCTCATCAATGAATATTATA
CTAGGTGCACACTGCCTCGCTTCTTGAAACAAGTTTCTGACCCTAGATGATCCAACACCA
ACAAACATCTCCATGAAATCTGATCCCGAAATGGAAAGGAAAGGCACACCAGATTCCCCA
GCAGTTGCTTTTGCCAAAAGAGTTTTACCGGTGCCTGGAGGACCTACTAAAAGAGCACCT
TTTGGAATTTTTGCCCCCAGTTCCTCATATTTTTTAGGGTTCTTGAGGAAGTGAACAAAC
TCCATGATTTCCTGCTTAGCTTCGTCACAGCCAGCAACATCTTTGAAATAGACCTTGTTT
TTTGCATTCTTATCCACTTTTGTAACGTGGGCTTTTCCTATATTGAATATTCCACGGGCA
CCCTTTCCACCACTACCTCCAACGCCTATTCCGCCTTGCATTCTCCGCCCCATGAACCAA
AGGCTTCCTAGAAGCAAGAGTGTCGGTGCAAACCTCATCAACTCTTGGTACCAAACCATT
TCAGAAGTATATGTAACAGGAACATAATCATGAGGATCTATCCCCAAAGCTTCCTGGGCT
TCCTCCAACTTCTCCTCAAAAGATTCAACACTTCCAATATTGAAATAATATTTATATTGG
CTCTTGCTTGGATCAGCAGGTCCTTGGACAACTGGTCCCTCTACGACATCATTGCTTGTT
TGATTGCGTGGTGAGCTCCTTACATACACTTTTGCAACTGATTTATTCGAAACAACTACA
TGGTCTACTAAACCTGGTTCCAGGAGCTTGTTTTTGAACTCTTGGAAACTAATCTGTTGT
TGCTCACGAGGACCAAATGAAAATGATGAAAGAAACAGCCCAATCACTAATATAGGGGTG
ATAAGATTTTGAAATTGCTTCAAGAAAGCTTCCTGAAAACTGCCATGATCACCTGTGTTT
GCATCCTCTCAAATTTCGTGTCGTTCACCGTCGTTCGGTCCCGTTCGCCGTCGTTCATCC
TCGTTCGTCATCGTTCGTCTTCTTTCGTCGTCGATCACAGAGCGTTAAGAGGTGAGAGGT
ATGACAGAGATCTAGGATAGGATCAAAGACTGCTGAGTAGAGGTGAGCATGGATAAGAGA
CTGCTGAGCATGCATGAGCGTGATCTAAGATGAGAGAGCAGAGGTGAGCGTAATCTCAGA
TGAAATGGTTTTTGGCTTCGGATAGAGGTAGTTGTTCGAAACAGAGATGAGAGAGAGAGA
AGAGAAGATGTTTTTCGAGCTACTGGAGCCAAATAATTTCGAGCTACAAAGCTTTATCGT
AAAATAAAATAAAAATTATTTGTCTTTTAATCTCTGCGGTTATAAAATCTTGATTTCGGT
GTTAAAAGAGCAACATTTTCTTGATCAAGTAAAAGGTGGACTCACAAGATGATCAAGAAC
CAAACCCAGCATAGTGCCTTCAACTAATACAGCAATTAAACCATACTCCCCTGAGGAATC
TTAAAAGGAG
>TeaL_2401
TAATGAATTACATTGTGTGTTTCTAACCTTCTGTTTTTAAAGAATACATTGTTCAAATAG
TCCTCTTAATTGAGCTTAGTTTACCAGAAAACTTGTAACAGATTGTGACCAACCAGTTTT
CTCGGGTTGCTCAAAATGAACGATGCTCATTCTTTGGAAATGTGTCACTTGGGTCTTCTG
TATCATTGTCTGAGCTCAGGGAGATGTATCATGTGACCAGGTTATGCTTGCCTATGGTGC
TGAAAGTGATAGAGTTCTTGGTATCGCTGGAGAAGATTTGGCAGGGATACACTCGGCTAG
AGAATTTGTTTGGTGGTATAATGGGCACCCTGACTGCAAATATTTGACTCCAGACTTAAA
GGGCACTGATACAGCTGTTATTCTTGGTCAGGTATCTTATTATTTCTCTCTTTCTTTCTT
CTTCTTTTTCTTGTGAATTTTTAGGGAGACAGATTATAGGATCTTGTGCAGAACAGGGGC
TTTTAACTTATAAGATGAACTGGTGGTTTTCCATTTCTTACTTTTTCGGTCATAATGCAC
AATTTACAGAATTAATAGAAGTAAGGGCAATGCTAATTGTATAAAATGATGTTTGATTGA
GGAGAACACCAATAAGGACATGGGATAACAATGTATGACACTAACAACTTACTTGATAAA
CGTTAACTTAACAGAAAATAAGGGCCAGATAACATGTGGTGGAAAAATAGGTCTTAGGTT
ACTTGATAGTTATGAATAATGCTTTGTAGGGTTCAATTTATAAATGAGCAACAAGTCAAA
TTAATGAGGTAACATAAGTAGAAGTAAATTTTCTATT
>TeaL_2402
AGAGCTACGAAGCGGAGCACGGAGATCAAAAAGGCTTGGTGATCTGCAGCCTTCTCCTCA
ACCAATCGATCAAGTGGAAAATTTGGCCTTGCCTGCTCAAAACAGAACCAGGAGGAGGGT
TGGTGGAGGAAGAGGAAGGGGTGGTAATGCAACGGTAGCAAAAGGTCCTTCAGCAGCGAC
ACCTGTGAGGCCAAGTACTGCTGGTAGAGGAAGGGGGATTAGGTTGATAGATCTAGACCC
GGATCCTCCTTGTGAAGGTCCTCCCGAAGCTGTTGCTATAGGGGCCGGAGAACCAGTTTT
TAATAGAATAGAGGTTGTTGCAGATAGAGAGATTGCAATGGAGGGTGGAAGTGCGGATAA
AATGTTGGGCGTTGAAGAAGAAACAAACACAAATCCCGTACCTGATAAGGTACAAGTAGG
TAATTCTCCTGTATATAAGATAGAAAGGAAGTTGGGTAAGGGTGGTTTTGGCCAAGTTTA
TGTTGGCAGAAGGGTAACTGGTGGCAGTGGAAGAACAGGACCAGATGCACTTGAGGTTGC
TGTGAAGTTTGAGCACCGGAATAGTAAAGGCTGCAATTATGGGCCTCCGTATGAGTGGCA
AGTTTACAATACTCTGAACGGGTGTTATGGGATTCCATGGGTTCACTACAAAGGTCGCCA
GGGAGATTTTTACATTCTGGTCATGGACATGCTTGGGCCGAGCCTTTGGGACGTCTGGAA
TTCATTAGGCCAGTCGATGTCGCCAAATATGGTCGCTTGCATTGCGGTGGAGGCAATATC
AATACTTGAAAAGCTTCACTTGAAGGGGTTTGTGCATGGAGATGTGAAGCCAGAGAATTT
TTTACTTGGTCAACCTGGATCCGCTGATGAGAAGAAACTATATCTTATTGATCTTGGTTT
GGCATCTAAATGGAAGGATGCATCATCTGGACAACATGTTGAATATGATCAGCGGCCTGA
TATATTCAGGGGCACGATAAGATATGCAAGTGTCCATGCACATTTAGGTCGGACAGGAAG
TAGAAGGGATGATCTTGAGTCATTAGCTTATACATTGATATTTCTCATTAAAGGAAGATT
ACCATGGCAGGGTTATCAGGGAGACAACAAGAGTTTTCTTGTTTCTAAAAAGAAAATGGG
TACTTCTCCGGAATTGATGTGTTGCTTTTGTCCTGCCCCATTCAAACAGTTCCTTGAATC
TGTGACAAATATGAAATTTGATGAGGAACCAAATTACGCCAAACTGATATCCTTTTTTGA
GAGTCTGATTGAGCCATGCACGTCACTGAGACCAATTCGAATTGATGGTGCCCTCAAGGT
CGGGCAAAAGCGTGGAAGATTGCTTATAAATTTGGAAGAAGATGAGCAACCTAAGAAGAA
AATACGGCTAGGTAGTCCTGCTACCCAGTGGATATCAGTCTACAATGCCCGCCGTCCCAT
GAAGCAGCGATATCATTACAATGTTGCTGATTCAAGGCTGCGCCAGCATGTGGAGAAGGG
TAATGAAGATGGATTATATATTAGCTGTGTGGCTTCTGCAACAAATCTTTGGGCTGTAAT
TATGGATGCGGGAACAGGTTTCTGTTCCCAGGTCTATGAACTCTCAGCTGTGTTCCTTCA
TAAGGACTGGATTATGGAACAGTGGGAAAAGAATTACTACATTAGCTCGATCGCTGGTGC
TGTTAATGGGAGTTCCTTGGTTGTTATGTCTAAAGGAACTCCTTATACCCAGCAGTCCTA
CAAAGTGAGTGAATCTTTTCCTTTCAAGTGGATAAATAAAAAGTGGAAAGAAGGTTTTCA
TGTCACCTCCATGACAACTGCTGGCAATCGTTGGGGTGTAGTAATGTCAAGGAACTCAGG
ATATTCTGAACAGGTAGTGGAGCTTGACTTTTTATACCCAAGTGAAGGAATACACCGGCG
ATGGGAGAATGGTTTCAGGATAACTTCCATGGCTGCTACTGCTGATCAAGCAGCCTTCAT
ACTGAGTGTACCAAAACGTAAAATGATGGATGAAACTCAAGAAACTCTGCGTACCTCTGC
CTTCCCAAGCACCCATGTAAAGGAAAAATGGGCCAAAAATCTCTACATTGCATCAATATG
TTATGGTCGGACTGTTTGTTAATGGGTGGAGTGTGTAGCTTCCATTCAAGGAATTGGATT
GGAATCAAATTCTGGAAGCTTTCTTGTGGGAATGATTAATTCGATTATGGTTTTTAGTCA
GACATCTAGAGGTTTGACTTCTGATCAGAAGAAAATCCAGGCTTCTCATGTAAAAGCTTT
CATCAATGCTTCTGTAGAATGGAAGAACAAAAGAGAAAAAGAAAAAGGAGTTGCCAACCA
AGCATGTGAACTGTGAGCAGTCTTGAGATGGCAGAGACAGCGTGCTAGCAAAGACTTTTG
TGAATTTGAGATGTAGACCATGGCAATTGCAGCCAAAGTTATGATGGTTCATAATTGTCA
TTGTACTATTAACTTTTATTAATGGGAAACAAATGTTACATAATTTAAATTGATACAGAT
GCTATTTTGCTGTTAGAAATTGATTTTATCTCTCATAGGTGTTATATATAGGAGTCTTCA
AAGACATAATTAATCTTTACACTTGATTAGGAGAGGGTCTATGATTTAGTGCTAGTGTTG
ACAACAAACGACACATCTCCACACCTGACCTGCTATGGGGCTTGACGCTTGTGCCTCTCA
TGCTCTACCTCCTTTCCTAGATCTCGCCTTCTGTGATTGCGTTCCCTTCCTGCCACCATG
ACCACCTAATCTTTACCGGAATCAACCTCCTATCACCCTTCACCATAACTCACTGATTTG
AGATGACGTTGAAACTCTATATCCTCTTCATTCATCCCCAAAAACCCCTGCAAAGCAAAT
CCCATAGATGAGCCGATAAGCTTAGAAAAACTTAAAAAATCCTAATTCAAACGTAATTTG
GTTCAAACTCCGATATGTAACATCCCTTTATTTTGAGGACTACCAATTGAGATAAAATTG
GCTTTCCATAGACATTCCACTCTGTAACAATCTGGCACTTCCTCGTTGAAGAGGTAAAAA
ACACACTAGAGATATCCACAAGAGAACTGATTTGTAGCTCGAAAGAGTCCTCCCTCGAAT
CTAAAAAAAGGAGGAGGAAGAAGAAGAAAAAGAGAAGGGAAAAGAAGAAGAAGGACTGGA
AGGGCCAACATCCACCGGGAAGAAGAAGAAGAATAACTGGGCAGCGATAGACGGCCTGGT
CCGTGATAGACGGCCTGGACCCTCGATCGGGGAGCCTCGGCGATCGGCGAAC
>TeaL_2403
TCGCTCATCTCTTGTTTCTCTCTTTTTCTATCTCTCCCTCCCTCTCTTTCTCTCTTTATC
TCTTTTTCTGTCTATCTCTCTCTTTCACTGTCTCTCTCTCACTCATCACTCTTCTCTTTC
TCTCTCTCTCTGTCTACTTGTCTATTTGTCTATCTCTCCCTCACTATGTTCGCCTTACTC
ACTCTCTTACTCTCATCTTCTCTATTTATCGAGCTCCTTCTCTCTCTCTGTCTCTCTCTT
TGTCTATATCTTTTCACCCATTTTTTCATCTTCTTCTCTCTCTTTTCTTTCTCTCTCTTA
TTCATCACTCTTCTCTCTCTCTGTCTATTTGACTCTCTCTCTC
>TeaL_2404
GGTAGAGAAGATGGGTGGTGAGAGAGAGATGAGTGAGAGACAGAGAGAGACAGAGACAGA
GACAGAGACAAAGTGATGAGCGAGAGAGAGACAAAGTGGTCGCTAAAAGTGCATTTTCTT
GTAATGCGAGAGCTCGGTAAATAGAGAAAAGATGAGAGAAAGAGTGAGCAAGGTGGACAC
AATGGGGGAGAGAGACAGACAGACACATAGAGAGAAAGAAAAAGAGAGAGAGACAGACAA
ACAGACACAGAGAGAGAAAGAGAGAGAGAATAGTGATAAGTGAGAGAGAGACAAAAAAAG
AAAGATATATAGAGAGAGAGAGACATGGAGAAAGAGATAGAGAGAGAGACATATAGAAAA
ATAAAGAAAGTGAAAGAGAGATAAGAGAGAAGAGAGATGAGCAAGAGACAAAGAGAGAAA
GAGAAAGAGAAAGAGACAGAGACAAAGACTGACAGACAGAAAAGAGTGATGAGTGAGAGA
GAGAAAAGAGGTAATATTTTGTGGTAGAGGAGAGGAAGCGGCAGTAGTGGTGAAGGTGGT
GGATAAGAGATGATGGTGGTGGTGGTGGTAGTGGTGGCAAAGGAGATTAGTGGTGAAGTT
ATGGTAGTGGTAGAGTAGATGGAGTGGCAGGGGTGAAAGAGAAGTAATGGTAGTAGTAGT
AGTGGCAATAGTGGTAGTGGTGGTAGTGGAGTGGTGGCGATGGTAGTAGTAATGGTAGTC
GTAGAGGTGAAATGATGATCATGGTAGTAGTGGTGGTAGTGAAATGGTGTTTGCAGTAGT
GGTAAAGGTGGTAGAGGAGATGAATGATGAGAGAGAGATGAGTGAGAGGCACAGAGAGAG
AGAGAAAAGAGATGAGAGAAGCGATAGATGAATGAGAGACATAGAGAGAAAGAGTGACAA
ATAGACAGATAGAGAGAGAAGAGTGATGAATGAGAGAGAGAAAGAAAATAGAGAGAAAAA
GATGAAAAAATGGGTGAAAAGATATAGACAAAGAGAGAGACAGACAGAGAGAGAAAAAAA
AGAGCGAAAAAAGATAAACGAGAGAGAGACAGAAAGAGATGAGCAAGAAAGCGAGAGAGA
AAAAAAGAAGAGAGAGAGAAGAGAGACAGAGAGAGAAGATAGATGAAAGAGATAGAGAGA
AGACAGATGGACGAAAGACACAGAGAAAAAGAGAGACAGACAGACAGAAAATAGTGATGA
GTGAGAGAGAGAAAGAGAAGAGAGACAGAGACACAGAGAGAAAGAGAGAGACAGACAGAC
AGAGAAGAGTGATGAGTGAGAGAGAGAAAGAGAAGAGAGACAGAGACACATAGAGAAAGG
GAGAGACAGACAAACAGAGAAGAGTGATGAGTAAGAGAGGGAAAGAGAAGAGAGACAGAG
ACAGAGAGATAAGAAGATGAAAAAATGGGTGAAAAGAGAAATGTTCAAAAGAGTAAGACG
ACGTTGTTTATAGTGGATCGATAAATCGAGAATGAGCTCGATAAATAGAAAAGATGAGAG
TAAAAGAGTGAGCAAGGCGAACATAGTGAGTGAGAAATAGACAAATAGACAAGTAGAGAA
AGAGAGAGAGAAAAGTGATGAGTGAGAGAGAGACAGGGAGAGAGAGATAGACAGAAAAAG
AGATAGAGAGAGAAATAGAGATAGAGATAGAGGAAAAGATAGAAAAAGAGAGAAAACACA
AGAGATGAGCGAGAGATAGACAAAAAGAGAGAGAAATAGAGCGAAAAGAAATGAGCGAGA
GAGAGACACAGAAAAAGAGAGAGACAGAGAGAGATAAAGAGAAATAGAAAGATAAGAGAG
AGAGAAAAGAAATGAGAGAGATAGAGAGAAGAGAGATGAGCGAGAGAGACAGAGAGAGAG
AGAGATAGAAAGAAGAGAGAGATAGACAAGAGAGACAGAGAGAAAAGAGAGATGAGAGAG
AGTGAGAGAAGAGAGATGAGCAAGAGA
>TeaL_2405
GAGATGAACGAGAGAGACAGAGAGAAGGATAGAGAGAAGAGAGATGAGTAAAGAGAAGAG
AGATGACAAAAGAGACAGAGAGAGAAAAGAGATGAGAGAAGAGATAGATGAATGAGAGAC
AGAGAGAGAGAGAGAGACAAATAGACAGACAGAGAGAGAAGAGTGATGAATAAGAGAGAG
AAAGAAAAGAGAGAGAAAAAGATGAAAAAATGGGTGAAAAGATATAGACAAAGAGAGAGA
CAGAGAAAGAGAAAAAAAAGAGCGAAAAGAGATAAACGAGAGAGAGACAGAAAGAGATGA
GCGAGAAAGCGAGAGAGAAAAAAAGAAGAGACAGAGAAGAAAGACAGAGAGAGAAGATAG
ATGAAAGAGATAGAAAGAATAGAGATAGACGAGAGACACAGAGAAAAAGAGAGAGAGAGA
GATAGACAGACGGACAGAGAAGAGTGATGAATGAGAAAGAGAAAGAGAAGAGAGACAGAG
ACATAGAGAGAAAGAGAGAGACGGACAGACAAAGAAGAGTGATGAGTGAGAGAGAGACAG
CGACATATAGAGAAATGGAGAGACATCCAGACAGAGAAGAGTGATGAGTAAGAGAGAGAA
AGAGAAGATAACAGAGACAGAGAGATAGGAAGATGAAAAAATGGGTGAAAAGAGAAATGT
TCAAAGAGTAAGACGACGTCGTTTATAGTGGATCGATAAATCGAGAAGGAGCTCGATAAA
TAAAAAAAGATGAGAGTAAGAGAGTAAGTAAGGCGAACATAGTGAGGGAGAGAGTGAGCA
AGGCGAACATAGTGAGGGAGAAATAGACAAATAGACAAGTAGAGAGAGAGAGAAGGGTGG
TGAGTGAGAGAGAGACAGGGAGAGAGAGAGACAGAAAAGAGAAAGAGAGAGAGAGATAGA
GATAGAGAGAAAGATAGAAAAAGAGAGAGAAACAAGAGATGAGCGAGAGATAGACAAAAA
GAGATGAGTGAGAGAGAGACACAGAAAAAGAGAGAGACAGAGAGAGAAGAGAAATGAGCG
AGAGAGATAGAAAGATAAGAGA
>TeaL_2406
TGGAGCTAAGGTTGCTGCATTTGTCAAACCAACAACAATTGTTGATATAACGAAGGAAAA
CCGTGACTTGTCTCCAAGCTTTCAACGCTGGCTTGCTGACCGCAGCCTGTCAAGTGATGA
TCGTGTAATGCGTCTCAAAGAAGGTTATATTAAAGAAGGGAGGTTAGGCGCCATGACAAT
GTTCTCATGATTGTTCCCTCATCGGAGCCCGTTGCAACAGGCTGTCAGTGGGTCCACTGC
CTCCTCCCAACATACATTGACGGGCTTGTTGCGACGTGTGATGAAAGTCAAACTGCTGAT
GTAATTCCTGTGTAGATATATATTGCATTCCGTTTGAACTTTCTTTTGCGGCTGGCCATG
AGTAAATATTTGAAGGTTGAATCCGATGAAAAAATATCATGCAATGCCCCGATCGCTGTT
CATGCTTTTCCAGGATTGCAAATGTATGTAAAAGAACACGAAGACTGAAGATCGCATAAT
AAGGATATAATCTAGTTGTGGATTTATATGTTTTGTGGTTCTAATGGAGACCAAGAAGAG
GAAGCAAAGAGTTTCCCTTCTCAGAGCAGCTAGGAAATGTTATAATGTGATTATGGCACA
TTCGGATTTTAGCTGATTTTATTTATGTACATAAGATGCAAAGTTGCCTTTGTCTTCTAT
GTATATGGTTGTGTT
>TeaL_2407
TAGTACTCAACATATACAAGTTTTGAGAAGTTTCATGAAGAAAAAAACTAAAACAAAAAA
GATTAGTCATGTGACACTGCCAGCAAGTTAGCTTGCATAACAAATATGCATCAACAGGGA
ATGTAATAAGGGTATTTTAGTCATCTCCTGTACTTCAGAGAGTTTTCAAAATACAAGGCT
ATATATTTTGTTATTTATATCTCCTTTTTGTATGTAAGAGGAGAGTAGGCTATATATTTT
GTTATTTATATCTCCTTTTTGTATGTAAGAGGAGAGTACATCAATAAGCACTCACTCCTC
TTCTCTCATCTTTTTTGTTTTTCCTCTTTTCCAAAGATTCTAGGAGTGGAGCAAGATTCA
GAAATCATCTCAGGCTTGGTAATGTTTGAAAACCGAATACTTGAAGTCACAAGAGAAACC
ACAGAATAGTTGCTTGAAATGGCAAACAGTAGCACTTGCAATAGGGTGTCTCCATTCAGC
TCAGTTTGATAGATTTCATCTTATCTTCAATATGTTGGAGATAAGATTATATTGTCAAAG
ATACCAACACGATAGTTTAATTAAACCACATTTAGTGTGAATGCCAAGATTCCAAATCTG
CACTTGGCACTAAGATGAATTGTCCAGTACATAAAGGAAGCAGATACAGTTATTTAAAAA
ATCCATCAAGTTTGCAAATTATATAACATTTCATACATGGGTAATGCCAATTTGAAAAGT
AGGAAAGAACCTTATCACGAATGCGCATACTCA
>TeaL_2408
CCCGATCAGATCAAAGTTTTAGTGCGTCACTTCCACATCTCACTCTTGAATTCATCTCAG
GTTATTGTTGTGTTTGTGGGTCTTGGAGCTTTTGAAGTCATAGTTGAGAGATGAGTCAAA
AAGGCTTAATTTATGGCTTTGTTGCGAAAGGAACAGTTGTTCTAGCTGAACACACTCCTT
ATTCTGGGAACTTCAGTACCATTGCTGTGCAATGCTTGCAGAAGCTACCTTCAAATAGCA
GCAAGTACACGTACTCGTGTGATGGGCACACATTCAACTTTCTCATTGATAATGGATTTG
TTTTTCTTGTTGTGGCGGATGAATCGGTTGGGAGGAGTGTGCCTTTTGTGTTTCTTGAGA
GAGTGAAGGACGACTTTAAGCAGCGTTATGGTGCTAGTATAAGAACTGATGGTCCAGATT
CCATTGGGGATGAAGATGATGATGAAGAAGATGATTTATTCCCAGACCGATTTAGTATTG
CATACAATCTTGACAGAGAATTTGGGCCAAGGATTAAAGAGCACATGCAGTACTGTATGA
ACCATCCAGATGAAATAAGTAAGCTGTCCAAACTGAAGACTCAAATAACAGAGGTCAAAG
GGATAATGATGGACAATATTGAGAAGGTTTTGGATCGTGGGGAGAAAATTGAACTCCTGG
TGGATAAAACAGAAAACCTCCAGTTCCAGGCTGACAGCTTCCAGAGGCAGGGAAGGCAAC
TACGACGGAAGATGTGGCTGCAGAATCTCCAAATGAAGCTGATGGTAGGAGGAACGGTCG
TTGCCAACTCAGATCTGTAATCTAATGCTTGGAATAATCTTTCTTCTTCAGCGACCGATT
CAATTGCGGATTGCGTGGCAGAGAGGGAGAGAGAGAGATGGCGAGGAGACCGGACGAGGA
ATACGATTACTTGTTCAAGGTGGTGTTAATCGGCGATTCAGGGGTCGGTCAAATCTGCGA
TCAGCTCCACCGAGACAGATAGTGATGAGGAAGGTATGTGTAGAAAATAAGCTGAATAGG
TTGAGGTCCGGCGGGCGGCCAAGGCGAGATTGCCGCCCGCCGGGGAAGCGAAACTATTAG
GTTCTAAACCTGCTCTGATACCATGTTAAAATTGAGATATTATTGAT
>TeaL_2409
TTACATGTATTCATTCTTAATGATACACTTTCAATATCTCCATAATAGTACAGACACGAA
AACTGCAAATAGATAGCTTACGCATTTATCTGATTTGTGGTTGTGTTCCTAGCAAAAATA
ACCAACACATCTGCAAAAGTGCTGTTTCCTATCCAGCGCTTTTGACCTTCAAGGATCCAA
CCTCCTGAAACCTTTGTTGCTGTTGTTTTCAGAGAACTTGCATCGCTTCCATAGTCAGGT
TCAGTCAAACCCCAACAAGCTATAGTTTTAAATTGTGCCATTGAAGGTAAATATTTCTGC
TTCTGTGTTTCAGTTCCGGCTATTGCGATGGTGAGCATTGCCAAAGCAGAATGCACCAAG
ACAAAAGTAGAGCAGCTTGCATCAACTCTGGCAAGTTCTGCCACGGTGATTGCACTTGCA
GTAATGGAGAAACCTGGACACCCATAGCCCTTAATTGTGCCACCTGCAATGCCTAGGGCA
CCAAGCTTTGGAACAACATGAAATGGAAACTCTGCCTTTTCCCAGTACTTTGCCATTATT
GGTGCTATTTCTTTTTCCATGTACTCTCTTACTTTCATCCTGATGGACTGTTCCTCAGGA
GTCAATAAGTCATCAAACTGATAATAGTCCGAAGTGCAAGGAGGAAAGAGAGAAGCCGGA
GTTGCTTGGGGGAATGCAAGAGAAACATCCAATGCCGGTAAGTTGAAATAAGAGCTCTTT
GGCTTGTTGTATTGCTCATCTTGAGTTTGTGAGGATCGAACAGTCATGGCGATTGAGCTG
AAAGAGACAGAGGGATTTGGAAGT
>TeaL_2410
GATTTGTTGGGCTGCTTTCCCTGCATCCAAACAATAATGAAAATCTTAAGCAAGCTCTTC
TCAATCTTTATTTTTATCTTAATCCAGAAGGCAGATGCAAACCTCCCATCAAAACCTTTA
GGCTATGTTTGGTTGAAGAATTTGGAGAGGGATTTGGAGAAGGAACGGGAAAATATGTGT
GAAACTAGGTGAAATGTAGGTGTATTTTATTTACATTTCACCGTCCTTTTCCCTTTTTTT
TTTGGTCCAAATCCCTCTCCAAATCATTGAACCAAACATAGCCTTAGGATCAAGGGTGGG
TTCTAACCATAGAAAGTTCCTTTGTTTATGGCATCATCATTAGCATCTCCAAGGGCTGCC
TCACTCAAGTACTTGTCGGCCAATTGAACTCTCTTCACATTCTCTTGCTCTTGGACAAGC
ATGCTTCCGTACT
>TeaL_2411
TTACCACCCAGAAGGGCTATTTGAGGAGAACAAAGAATCCATTCCAAAGTCCAATGAAGG
AATATCAAAGTCAATTACTCAGCTATGGCACTTAAATGGAAGGTGCCCAGAAGGAACTAT
TCCCATTAGAAGAACAAAAAGGAAAGAAATACTCAGAGCACGCTCTATCAAGAGTTTTGG
AAAGAAGCAGCATGGAATCATCCCTGAACCAACAATGTCTACTCAACCCATCAATCTAAG
TGCTCACGAGTATGCAATGGTTGTTGTTCAAGGAGACAAGTATTATGGAACAAAGGCAAC
CATGAACGTTTGGAAACCCATAGTCCAGCAATCCAATGAATTTAGCTTGTCCCAGCTCTG
GATCGTGGCAGGTTCTTATCCTTCGAATCTCAACACTATTGAAGCTGGTTGGCAGGTTTA
CCCATATTTGTATGGAGATGCCAACCCCAGACTTTTCAACTACTGGACTAGAGATGCATA
TAACACCACAGGATGCTACAACTTGTTCTGCTCAGGCTTTATTCAAACTAGCAATAAAAT
GGCGCTGGGGGGCACCATCTCCTCTATTTCTGCTTATGGTTCTTCCCAATATGAATACAA
CTTTCTAGTTTGGAAGGACACAACAACAAGTGCCTGGTGGTTGCAATTTGGGAATGAGGT
AGTGGGTTACTGGCCAACCTCCTTGTTTTCATACCTTGCTGACAGTGCTTCAAAAATTGA
GTGGGGAGGAGAGGTGCTGAACTATGCGTCAGGTGGGCAACACACCACCACCCAAATGGG
GAGTGGTCATTTCCCCAAAGAAGGGTTTGGAAAAGCTAGTTACATCAAGAACATCCAGAT
AGTAGATGGTTCCAACAATCTAATAGCTCCTATAGGTGTTAGCACTTTTGCTCCGCAATC
CAATTGCTACAATGTTCGAATGGGCAATAATAATGTCTGGGGCAACTACATTTACTATGG
TGGTCCTGGTAGAAACCCTAATTGCCCATGACCAAAGTGGAAAAAATGGAGAATGAAACT
AGAATATTATAAAGAATAATTATAATGACCAAATTTGGATATCATAATTATAATGACCAA
ATTTGGATATCATA
>TeaL_2412
TTACCACCCAGAAGGGCTATTTGAAGAGAACAAGGAGTCCATTCCAAAGTCTAATGAAGG
AATATCAAAGTCAATTACTCAGCTATGGCACTTAAATGGAAGGTGCCCAGAAGGAACTAT
TCCCATTAGAAGAACAAAAAAGAGGGAAATACTCAGAGCAAGCTCTATCAAGAGTTTTGG
AAGGAAGCAACATGGAACCATCCCTGAACCAACAATGCCTACTAAACCTGAACCCATCAA
TCTAAGTGCTCACCAGCATGCAACAGTTGTTGTTCAAGGAGACAAGTATTATGGGACAAA
GGCAACCATGAATGTTTGGAAACCCATAGTCCAACAATCTAATGAATTTAGCTTGTCCCA
GCTCTGGATCATGGCAGGTTCTTATCCTTATGATCTCAACACTATTGAAGCTGGTTGGCA
GGTTTTCCAAGATTTGTATGGAGATGACAACCCCAGACTTTTCACCTACTGGACTAGAGA
TGCATATCAACAAACAGGATGCTATAACCTGCGCTGCCCAGGCTTTATTCAAACCAGCAA
TAAAATGGCAATGGGGGGCACCATCTCCCCTATTTCTGCTTATGATGCTTCCCAGTATGA
AATCAACTTCCTAGTTTGGAAGGACACAACAAGAGGTGAATGGTGGTTGCAATTTGGGAA
TGAGGTCGTGGGTTACTGGCCAACCTCCTTGTTTTCATACCTTCATGACGGTGCTTCACA
GATTCAGTGGGGAGGAGAGGTGCTAGACTATGCGTCAGGTGGGCAACACACCACCACCCA
AATGGGGAGTGGCCATTTCCCTGAAGAAGGGTTTGGCAAAGCTAGTTACATCAAGAACAT
CCAGATAGTAGATGGTTCCAACAAACTAATAGCTCCTATAGGTGTTAGCACTTTGGCTGA
GCAACCCAATTGCTACAATGTTCAAATTGGCAAGAATAGTGACTGGGGCAACTACATTTA
CTATGGTGGTCCTGGTCGAAACCCTAATTGCGAGACAACAGAATTAATTTTTTATAGCTT
GCAATGCATACTGTAAATTCTTTCACAACATGCACACAAATGTCGTTATATGACATGACA
TGCAGATAAAGTTGTAAAAAGTAATAAATTAAACATTAATGACATATTTTAAATG
>TeaL_2413
CAAGCATTTTTCACAAATCCTTCATTGAAGTTAATGAAGAAGGCACAGAAGCTGCAGCTG
CTTCTGCAGGTATGATAAAGCTGAGGGGTTTGATGTCACCGGATAAAATAGATTTTGTAG
CTGACCATCCATTTCTGTTCGTCATTAGAGAAGACATGACCAGTGTGGTGCTTTTCATTG
GCCATGTGCTTAATCCCCTTGCGGGTTGATTGAACCTGCTGCAGTGGTTGAAAAAAGTGT
ATGGAGATGAAGCCTAATGTACACGAGTCTAGTGACTTTAAGTACCTGCTTTATGTTTGT
ATTTTGCTTATGTTAAAAACCCACCAGGTAGAGCAGGGTTGGCCAACATCTCTCTGGTCT
TTCACTTTTTGGTCAGTGGTTGACGGTAAACCATATTTTTATCTGTTTGATGTATTGCGT
TCTATCTTTTACCCGTAGTTATGGCCAACTCTTTTTATTTTATTTATTTTTTAAATGTGT
TTCATCATTGATAATACATTCCTCTGTCATAATACCTGATGGATCTAGTATTAAAATCAA
CATAGAATGCATCTTGTACAGCCTCCTGATGGTTCCAATGTAGCAACTACCAATAAGTCA
AAATCAAACACACCAGTATTAGAAACTTGTCTCCCTTGAAAGGGAAGATGATTTACTTAG
CCGAGACTGAAATTT
>TeaL_2414
GTACAGTTCTAAGATATTGCATACTCTTGCTATAAATGTAAATTCCTTGATGATGAACCC
TTAATTTCTTTCAGCAGTAAATGCAAACAACAGAGTAATAGAGTTGAGTGAAAAATAAGT
TATTCAAGTTCATAACGAGAAACATATCTCTTTATTACTGATGATGACTAGTCAAGATTT
CCCGATGAAGACTACTTAACAAATTGCACATTTTCAATCAATTGATGCACAACAAATGCA
TTCAACTACTTTCCCACGATTAATCTTGCCCTCTCATGGCCCTCACTTATTTGAAACTGA
ATCTCTAAGCCCAAATGAGACATCAACAACCAAACAAATGTGATGAGTTGACCACCTCTA
CACAGTTGTTCGGCATGGGCAAGAGCTGTGCAACGAGAGGCAGCATAGGACAGCAATTCA
ACCCAAACTTTGCTAATTATCACCCATTTTTTCCCCTCTTCTAATTTCTCCAGCTCTTTG
GCAAGCATGCATGCATCAAACAACACAGACTTGCTTCTATCTCCCTTGACAACAGCAGGT
TTAACTGTTACATTGACATCAAGGATACTTCTGCAGGCTTGTATGTGTAAAGGCAATTTC
TTAGACTGTCCTATTTTTCTTTCTCTGAAGAAATTTATGGCCTCAGCACAGGTATCTTGG
AATCTTCTTTCCCCAATACGTGCCACAGCGGACATCATTTTGTACTGAACCAGCAGAAGA
TATAACATGTAATCTGACAGAATCTTTGACAAACCACGAAAATCCTTAGTTGTAGAAATG
TCCTCTCTGGTATTTTGAGTATCAAAACAGAGTTCAGTAGCAATGTGCCACAAAAGAAGG
CTCTCATCAAAGTCAGTATCGTTGATCCAAGGGAGTAAGTCAGTGCAACCTTCCACTCGA
AGAACCCAATCACCCCTGGCTTGATATATCTCCTTGGCAGTCTCTATATCATCCGCCAGC
TTAGATTTCATCTTCAGTTCGTCGAAGATAAAGTCTCGTAAGTCATTGGTGAATTTAACC
CCCAAGAAATATTTTGACCCCTTCTTATGGCCAAAGAATTTTCCCCTTTTCAGACAATAA
CGTATCAAGTTGCGTTGATAGATAGATTCAGACCACCTGCGGTGCACGACTTGCTTAAAC
CTCCGAAAAGAACAGGTAGTACAATGTTGGGTAGAGTTAGAGTTTTCATCAGGCCACCTT
TCCCTATTAACATTGAGGGATTTCCTGAGGATTCGAACAACTAAGGATGGATTATTGGAC
TGAGTGAGGGCCACAGCAATCTGATCAGAGAAACCGACCTTGAGAAATGATGATATGTCA
AGGGTAATGGCACCAAGGAGCAAGAAGTAGGTGATTCCAACATCCACCTTCTGGAATCCC
TGCTTGTCAATCAAATAAAAATGCACAATGGCTACCACAGTTAACACGAATGAAACAAAC
CGAAGAAGAAATCCATATCTACCTCGCAACACCTTGGCCTTGGTGTAGAGAATTTCATAG
AAGAAATTGAGTTCTAGCTCTACCACTTTAAAAGCATCTCTTGCTGTTCTGTTAAGGAAG
AAGGTTCGGCTCTGGGCTCTCTCATCAAAGCAGAATACCAGTCCATTGAAAGTTTGAAAA
AAGTGATAAGCATATCGTACCACTTCCAAATCATTCAAAGGGGTCGGTTCGTCTTCATAT
TCGTTAGTTTTCTTGGGAACTCTTTCGGGTTCTGGAATCATCACTATCCGGCTTGGAAGC
TTTGCCTCTTTCTTGGAAATATATGTATCCATGAGTGTGGCATAATCAGGCCCAGGATCG
GGTTCTGTAAGCAAAGAGTCTTGGAAATTACGCCAGCTAGCAAGATAGAGAGAACGGATT
CGCTCAGTATATTTGATAAAACCGGCAACAAATACGAGCAGTGTTGGGAGCCATAGCTTG
TTTTTGTTTGAGAGGGTGAAAAAGATGACATAAGCAATAGTGGCACTCTGAGACACCAGC
TGAAGGAGGTGCCTGTGCCACAGCTCATTGTCCGTGAGCGAGAAAGCAGTGATGGTATCG
GCACCACCAAGGTGTACCAAGAGAAAGGAAGCCCAAAATCCTACAAGTTCCGGAATAGCA
GAGGATGATTCACTGGAGGTGTTGCCTACTGTACTGGAGACGATTGCCATAGCTAAGTAA
GCAACCGGATCTATGTACACAAATGCCAACCAAATAGGCACTACTATATAAGCCTTTGCC
ATTCGCCTTCTCAAAGGGGCAAATAAGAATAGAAATGTTTGCAGAAAGAGACTATAGAGG
ACGATTACCCTGACATAATAATATGTCCTGTCGGTCGAGTTCGAATCCCCTGTAATGTAT
GTGAGGTTGACCATTTTTTTAGTGCACCGAAACCAGGTCGTTTGGTGCGCACCCAAAAAA
CAAAACAAAAAAAAGGGCAGCAGAGACAAGAACAGTTCAGGCCAACTGAAGCTCCCGATT
GATTCCAAATTAAAATCTCATATGTGAGCAGGTATGTCCTACTCTTTTATTTATTTATTT
ATAATCAATGACGGGAATTAAAAAATGAGAAATTGTATAGCTCAGCATAAATACTTGAAT
TCATTCACTAAGCTATAACCTATTCAACTTGGCCTGATTTTGTTGAATCATGTTCAATTT
GATGTTTTTTGTTTGAACAAATTGCAATGGTAATTCCTATACTTTTATCATTGTGTCATT
TTGGTGTCTATACCTTTAATTGGCTCAATTTTGATCTCGAATTTATGATTTTGTCTTAAT
TTTGTCTAGTTGATTACAACTCTTAGCATTTCTTTATGAAAAATATGCACATAAGTGTTG
TGTGTCATATTTTAAAGGGCAAAATTATAAACTAACTCAACTCAGTCAGTTAATCTCAAT
CAATTCAGGGCTGGTTTGGCAAACCTAAAAAAAGTCAAAAAGTTATTAAAAAAGTTAAAA
AGTTATCACTATTCATCAAAAAAAATATTAAAAAAATTAATTTTACAAAAAAAAAAAGTA
CAACTCACTTCTCACGTAAGTTGTACTTTAGCTGACTTTGGTTGGACAAAGGGAATAGGC
GGGTGCACAAACAAGACGGTGTTGTTCGGCCCGTGGGGGCCCATCACGGATCCCGTTTTG
ATAATTTGAACCGTTCAATGTGTAAAACTCGTCGAGTACTATATGCTTGTAAAAAAT
>TeaL_2415
TCTTTTGTCTTTTTAACTATTAAAAAATTAAAAATATATATCATAAAAAAAAAAAAATTC
CTTTTATCAATTATCATCAATAAATAGTAAATACTATTTAATAATTTATGTTATCTTCTA
CTTTGCTAGCTTCTTTAAAATGTGCTCAAGGAATGTGACTTTTGAAAAAAGGTCTTTACA
TTTGTTTCACCAAACACCAAAAATTTCCATAAAAGGCCTTCTATTGCCAGAAAGCACTTT
GAAAAGTGCTGCCAAACGCTACCCAAATATATCTTCTTGTTTTTTAATGATTTTAAAATT
CTTTAACGTACATTAGTCTTATTAATAATCTTTCACCTTATTGTGTATTTATTGAAAGTA
AAATCTAACAGTTCTCTATTAAAGAATTGGGCAACGTTGTTTATTTTCTTGGCATCTCAG
TCCATCATACATTTACTCACTCTTTCCTTTCTCAGGAAAAACATGCCGAAAATCCTTGTA
TAGGGCAGGCATAAGAGGATTTACAAATTGCAAACAATACTAACCTCATGTGAAAGTAAA
ATTTTCCAGAGTAACTTGTTATATGTATATATAACAATTATGATACACAAATTACAACAC
AGTTCACCCAAGTGCAAGACTCGCACAAACAGAGACAGGGAAAGAAAATTAGAGATCAAG
ATCGAGGCTTTCAGATTTGGCTATGCTCATCCTGAATAAAAGTAGAAAAATTTAAGAAAA
TACCATACAAACAAGCCATGAAAATGTATTACAAAACAAAAAAACCTCTTCAGGCCTAAA
AATTGACAATATCACAGCTACCTAGAATTTACAGTTTTCCACACCATCGCTATACAGGAC
ACTTGATTGCTTTTCAATGAAGTGATCAAAGTCTCAGTCACCAAGTAATAAGATGATTAC
GAAATTTCAGTCACCTGAAAACCGCTCCAATTAATGAGTAAGATTTTCCATCATAGAATC
TATCCCTGCTCTGGCCATGATCGATGTGGTTGAAACTTCGTAGTTATATATAACTGCACT
TTGTGTATTGTGTGGTGCTGTTCTTCTATGCAGACTGCAAAGTCACCGTCCCAGAAGTAG
TTTTCTCATACTCTGCACAAGCCTCGGGGGTGTCTTCTTCACTAGGTGGAACCAACTGCC
AGAATAGCGGTAGATATTTGTCCCACTCCTTCAAAATAGAAGAGCCTATGCCACTCCCAG
TTTTTTCAACATGGGCTTCGATCAGGCACTTTAGCTGCATCTGCCCCACAGGGGCAACCA
CTCTCTGGATCTTTACAATTTCCTTATTTACCTTCTGGATAAGAGTATCATCGTCATCAA
GAATGTATGCCAAACCTCCAGTCATACCAGCAGCAACATTTCTACCCACTTTTCCAAGAA
CAACCACACAACCCCCTGTCATGTATTCACAACAATGGTCGCCGGTACCTTCCACTACAG
CTTCAGCAAGTGAGTTTCTCACTGCAAAACGCTCCCCGGCTTTCCCTCTGACAAAGACTT
GGCCACCTGTTGCCCCATATAAGCAGGTGTTTCCCACTATAGTGGCTTCCTCGGGGCAGA
ACCCAGTATTCTCAACGGGAGTTACAACCAATTCCCCTCCAGCCATACCCTTTCCCACAT
AGTCATTAGCTTCTCCCACCAGCCGAATGTTCATTCCAGGTGTCAGAAAACAAGCAAATG
ACTGTCCAGCACTCCCTAAGAATGTTATATTCAGCTGCCCAGCAAAACCAGTGTCACCGT
ATTTCTTTGCAACTACACCTGCTATACGCCCACAAACTGCACGGTCCACATTGTATATCC
TTATGCTTTTATTGACAACTTTCTCATTCTCAATTGCATCTGATATCTCTGGATCTGAGA
GTACAATATCATCCAAAACGGGGCCATTACTATGAACATCCTGAAGCCTGATTCGAGTAC
TGCTCCACTTTGGTAATCCAACACAAGAGAGAATATAACTGAGATCAAGATGCTGTGTTT
TCATCAACGATACATCTCGTGGTCCTAGTAGATCTGTTCGGCCAATTATGTCATCCAGCT
TCTCATAGCCCAGTTGTGCCAAGATGCCCCGTACCTCTTCAGCAACATATAGAAAGAAGT
TTACAAGATCGCCAGGCAAGCCAGGGAAACGAGCTCGTAGTTCTTCCCTCTGACTGGCAA
CACCAACTGGACAATTATTTGTGTGACAGATGCGAGCCATAACACATCCAGTAGCAATCA
TTGCTACAGAACCAAACCCATACTCATCAGCACCCATTGCTGCAGCCATTAGGACATCAA
AACCACTTTTGAAGCCTCCGTCAACTCTAAGAATGACCCTCTCTCTCAGTCCATTTTCAA
TGAGTGTCTGATGCGTTTCTGTAAGCCCAAGTTCCCAAGGACCACCAGCATGCTTGATGG
AACTTATAGGGCTGGCTCCGGTTCCCCCATCATGCCCTGATATCTGTATAACATCAGCGT
TACCCTTTGCAACCCCAGAAGCAACAGTACCTATTCCAGCTTCTGCCACTAGCTTTACAG
ATACCTTGGCCTTAGGGTTGACCTGATGGAGGTCAAAAATCAGTTGGGCAAGATCCTCGA
TAGAATAAATATCATGATGTGGAGGTGGGGATATAAGGGGAACCCCAGGCTTAGAATTTC
TTAATCTTGCAATATATGCACTAACTTTTTTCCCAGGCAACTGTCCGCCTTCACCAGGCT
TTGCACCTTGGGCAATTTTGATCTCCAATTGATCAGCATTGACCAAGAATGTTGGAGTGA
CACCAAAACGTCCTGAAGCAACCTGCTTGATAGCACTTGTAGCAGTATCCCCGTTTTGAA
GACCTTTGAGATGAGGCAGTGTTGGAGAGTAGCCATCAACAACATCAGTAAGTGGGCTCC
ACCGAATTGGGTCCTCACCACCTTCTCCTGAATTAGACTTTCCACCCAATCTATTCATTG
CAATAGCAATTGCTTCATGAGTTTCCCTAGATATAGCTCCAAGTGACATGCCACCAGTGC
AAAACCGTTGAACAATAGATACAGCAGGTTCAACCTTTCCAACTGGAATTGGGGCACGAT
CACTTTTAAACTCAAGAAGATCACGAAGAACATTGACAGGTCGATTAGCCAAATGCTGCT
GATACACTGAATAAGCACTTTCACTCTTTTGGCGAACAGCTTTGTGAAGCAGCTTTGACA
TCTCTGGGTTGTTTCCATGATATTCCCCTCCTGGTCTGAATTGTATAAACCCAAAATTTT
CTAGTCTTTTAGCTGTATCCTCGGAGAAAGCCCTCACCCAAAATGATAAAGTTTCCCTTG
CCAGCTCATCAAGAGTTAATCCACCAATACTAGATACACTGCCACAAAATGCAAGATCAA
CAACCTCCTTTCCTAATCCATAAATTTCAAATATCTGTGCACCACAATAACTTGAAAGTA
ATGAGATGCCCATTTTGGAGAGAATTTTCTGTAGGCCAGATTTGACAGCCTTGCAGAAGT
TCTTTTGAGCTTGCTCAATTGTAACAGTTGGCATCTTGCCATTGCGCATTAGGTTTACAG
TTTTATTGCTTAAACGCCATTGCCTGCATGTCTCCAATGCCAAGTATGGACACACGGCAC
TTGCACCATATCCTATCAAACAAGCAAACTGATGAGTACTGAAGCACTGAGCAGTTTCTG
CTACAATGGAAGCAGACATTCGCAAGCCACTTTGAATCAAGTGTTGGTGCACAGCACCTA
CAGCAAGAAGTATTGGAATGGCAGGCCGAGTCGGTTCCAACTCATCGGACCTGTCAGAGA
GAATAAGTAATTGACAACCATTTCTTACAGCTTCATCAGCAGCTTTACAAAGTTTATTAA
GTGTCTTTTCCAAGGAACCTTCAAGCCCTTTTCTTATATCAAAAAAAGTTTGTAGGACTT
GGGGCTTCAGGTAGGGATCTTTCAGCAACAACTCAAGCTCCCCTTCATTCAATACAGGAC
TAGACAAAATAACCTGAGAGGCATTCTCAGGCCCGACCTCCAATAGGTTTCCACGCTTCC
CAATGTTGACTTCAAGTGACATTACCAATCCTTCTCTTAGAGGATCAATAGCTGGATTTG
TAACCTGAGCAAACCGCTGCTTGAAATAATCATAAAGCATATGTGACTTCTGAGACAATA
TCGCCAGTGGAATATCATCCCCCATGCAAAATGTAGGCTCCTTTCCTTGTGCAGCCATAG
TTTCAATGACCATTTGGACATCCTCACTGGAGTAGCCATAAGCCTGTTGGCGTCTTAATA
TTGCTTCGTTCTCCAAAATTGTCACAGAGAGGAAGTTCACAGGCTTCAAGGATCGCAAGT
TTTCATTCACCCACTTTCCATAAGGATATGATGAGGCAACTCGTTTCTTTACTTCCGTAT
TCTCATAAACCTGACCACTAAGTAGATCAACCGTTATCATCATTCCTGGACCAAGACGAC
CTTTTGCGATAACTTTTGATTCATCCATAGGAAGAACACCAACCTCAGATGCAACATAGA
CAACATTGTCTATGGTACGCCAATATCTAGCAGGGCGAAGTCCATTCCGATCAAGACAAG
CTCCAACCGTTTTTCCATCACTAAATAAGAGTAAAGCAGGTCCGTCCCAAGCCTCCATCT
GACCCTTGTAATAGTTATAAAAATCAACAACCTCAGGATACTTAATCGACAAAGTTGGAT
GATTCTTGTAAGCCTCTGGGACAAGAATCATTAGAGCTTCCTCAGGACTACGGCCACTTT
TTATTAAAAATTCCGCTGCACTGTCAAGATTTGCAGAATCAGATGCTTTTGAGTTTCCAT
AAGGACGAATTTCATTTTCCCGACCACACCAAACAGGAGATTTCAATGAGGTCTCTCGAG
ATTGCATCCAATTCAAGTTTCCCTGTATGGTATTGATCTCTCCATTATGACCAAGTAACC
TCATTGGTTGAGCAAGAGGCCACCTAGGACTAGTATTTGTGCTGTACCTCCGATGATAAA
TAGCAAAAGGAGATTTATAGAGATCACTTTGGAGGTCAAAGTAGAATCTACCAAGAACTT
CTGAACGAAGCATTCCCTTGTAAACGATTGTTTGATTGGACAAAGAACAGAAATAAAGCT
GATTTCCCCAAGCTTCTGAGCTGGCTGCTCTTTCAATCAATTTCCGGCAAATATACAATT
CTCTCTCAAAATCATCTACATTTTCATCTTTAACAACTCTAACAAAAACCTGCTGTATGT
TGGGCATGGTTTCTCTTGCATAGTAACCAACGACAGAAGTATCTACAGGAACAGGCCTCC
ATCCAAGCACCTCAAGACCCTCTTGTCTAAAGATGCTAATAATAGCTGATTTGGCTTCTT
TCATAAGGTTGTCATCTTTGGGAAGAAAAACCATTCCAATACCAGTGTGCAACTTATCGA
AGGAAGCAATCCCTTGCTTGTTGGCCCAATTGTTAAAAAGATCCCATGGAATTGACGTCA
TCAATCCTGAACCGTCACCAGAATCATTATCTGCTCCACAACCACCACGATGTTCCATGC
AACCAAGAGCAGTAAGAGCATCCTTAATAATCTGATGTGAGGCTTTATTTTCCAAATTGG
CAATAAATCCAACTCCACAGGCCCCCCTCTCTGATATTATATCATCCAAGATTGCAACCT
TTGGTCTGGAATCCGAGGAGGCGTTGAAGATCGAGAACAGCTCTGATTGAAGACCAGTTC
TTAGCTGGTAAACCGTGAAACCTCTGAGTAGTCGAAGAAGCTCCGAGTCTCTTCCGTGAA
GTTTGCCTGGAGGAGCTGCAGCAGAGACCGACGAAATCGACGAACAAGAGGCCGCCTCTG
TTAGAAGCGAAGGCTGAAGAAGAAGAAGAAGAAGAAAAAGGAGGTTTGAGAGACTGGCCA
TTGGAGTAGAGAAGTTGAGGCACTGACTGCACAG
>TeaL_2416
CAATTTTCTCCCCACGATCCAAAACCTTCTCAATATTGTCCATCATTATCCCTTTGACCT
CTGTTATTTGAGTCTTCAATTTGGACAGCTTACTTATTTCATCTGGATGGTTCATACAGT
ACTGCATGTGCTCTTTAATCCTTGGTCTTGGTCTCTCTCTCTCTCTATCCTAGTCCACCG
AGCACAAACATCAACCACATCACAACCACTTTTTTGTTTTATTCCTTTTATCCTCATCAT
CATGTCCCCCACTCTCTCTTCTATTATTATTATTATTATTATTATTATTATTATACCCAT
TCACACGGTTTTCACTTCCCCAAACAAAAAAAAAAACCCCAAACAAAAAATAAATAAATA
AATAAATAAATAAAATAAAATAGCATAAAACAACAAAGCACACAAAATAAATGGAATGAA
CTCAACCTGTGATGCCTCCAGTCCCTCCTGATATTGGCCTTGATATGGTTTTAAAACACA
TGTTAAAATCCACCTACTCTCCACCTACTTCACCCACTGAAACCTACTCCACTAAACCTA
ACCCACACACCACTACCACCACCCCACCTACTACACTAAACCTCCAAAAA
>TeaL_2417
TTCAAAAGGGGTTAGAAATGATGGGTAGTACGCACCTTCAATTATAGACATCCATAATTG
TCGGCCAAATAGTTCCCCGACTTCCAAAACCCAGAAAGATTTGTCACAGCTTTGTCCAAA
GGACAGAAGAATTTCCAACTAAATAAAGGATGGGTAGCAAATAACTCAATTAAAAGTGAT
CAAAAAATGCTGCTATCAATGATCATCGTCTAAATGCAGAAACCACTTGTCGAAACAAAT
AAATGACTATTTTCCAAGGGCAAAAAATGGAAAACATAAGCTCATGACCAAATTTGAAGC
TTATTGTGTATATCAGGAACGGTTCGAATGTCCCTTTCCCACCAGATAATAATTTAAAAA
AATGCAAAAAATTACAGGCAACTCAAGGTCTCTGTTGAATGCATGTTGCTAATTGAACTA
CAAATGCATGCTACATATACAGTAGCTAATTGGGCATAAGGCTTGCAGAGCATCTATTAG
AGCTCAGCGAGTATAGGACAAGTTCAACAGTTAATCTGTGCTGCAAAATTCTATAATTGT
CACACACAGAAATAGAAAACAGCCAATAATGACGCATTTTAGCATATACTACTTCAAGAT
AACATGAATCCAAAATAAACCAGCAAACTGTGAGAATAACAAAGCTAAAGCAAAGAGCAG
ACCCAAAGACTGGGATCCAACATAGAAACAAAGCAATCCCACATACTAGAAATATTCAAA
CACAACAAAATCACAATTTCATTTACCAAACACCACTATTTCAGATGGCAGTGCTGTCTT
TAAGCATCCTCCTCATAACCCTCTTCCTCTTCGTACTCCCCTTCCTCATCAGCAGTTGCA
TCCTGATACTGCTGGTACTCAGAGACCAAATCATTCATGTTGCTCTCAGCTTCCGTGAAC
TCCATCTCGTCCATTCCCTCTCCAGTGTACCAATGCAAGAAAGCCTTCCTACGGAACATA
GCTGTGAATTGCTCACTGACCCTCCTGAACATTTCTTGGATTGAAGTAGAGTTTCCAATA
AAGGTTGAAGCCATCTTCAGACCCGTTGGCGGGATGTCACAAACAGTGGACTTAACATTG
TTTGGGATCCACTCAACAAAATATGATGAGTTCTTGTTCTGTACATTAATCATTTGCTCA
TCAACCTCCTTCGTGCTCATTTTGCCACGAAACATGGCCGATGCTGTGAGGTAGCGGCCA
TGACGAGGATCTGCAGCACACATCATGTTCTTGGCATCCCACATCTGCTGGGTGAGTTCA
GGAACTGTAAGGGCACGGTATTGCTGAGACCCACGAGATGTAAGTGGTGCAAAACCAACC
ATAAAGAAGTGGAGTCTTGGGAATGGAATGAGGTTGACAGCAAGCTTGCGGAGATCAGAG
TTGAGCTGACCAGGAAACCGAAGGCAACAAGTGACACCACTCATGGTGGCAGAAATCAAG
TGGTTCAAATCTCCAAAACTGGGAGTGGTGAGCTTGAGAGTACGAAAGCAGATATCATAA
AGAGCCTCATTGTCCAAAACCATACACTCATCAGCATTCTCAACAAGCTGATGAACTGAG
AGCGTCGCATTGTACGGTTCCACCACCGTATCGGAAACCTTGGGGGAAGGAAACACCGAG
AACGTCAGCATCATCCGGTCTGGATACTCCTCCCTTATCTTCGATATCAACAGCGTCCCC
ATTCCCGATCCAGTCCCTCCTCCCAACGAATGACAAACCTGAAACCCTTGGAGGCAATCA
CAGTTTTCGGCTTCTTTGCGAACGACATCGAGAACAGAATCGATGAGTTCGGCGCCTTCG
GTGTAGTGACCTTTGGCCCAGTTGTTGCCGGCGCCGGACTGGCCGAAGACGAAGTTGTCG
GGACGGAAAATCTGGCCGAAGGGGCCGGACCGGACGCTGTCCATGGTGCCCGGTTCGAGA
TCCATGAGGACTGCTCGGGGGACGAACCGGCCACAACTGGCTTCGTTGTAGTAGACATTG
ACTCGCTCGAGCTGGAGATCTGAGTCGCCGCAGTACCTTCCGGTGGAGTCGATGCCGTGC
TCGGCACAGACCACTTCCCAGAACTTGGCTCCGATCTGGTTCCCGCATTGCCCGCCTTGG
ATGTGAAGAATCTCTCTCATTTTGAACGCTTTTTTTTTTGTGGGTTCGTAGAGAGAATTT
TTTTTGTGGGTTTGTAGAGAGAGAGAATTGCAGAGAGAGAGAGAGAGACA
>TeaL_2418
TTTGCTGGATGGTCTGCTGCTTTGATCCTGGTGTTGCAGTTAAAGCTAATATTCTGAGCT
GCACAGGTACAGCCATCAACTCACGAACTGCCACACAGTAGGAATAATTTCCCATTGCTC
GATGAGCCTCATCAATCACCAAACACACTAGGTGTTTAACCAAACATGTACCAGATTGAA
TATCCTTCTCCAGTACTTGTGGAGTAACAAAGAAAACACGTTTATCTTTCCAAAGGCATG
CTCTTCTCGTAGGACTCGTTTGACCTGTCAAATCTATTGTCCATTCTTGAGGTATTCCTA
CAATATTATGGCATGCTTCTATTTGTTGCATAACAAGCGGTCGAGAAGGAGCAGAAAAAA
CAATTTTTCCTTCTGGAAACCATCTAAAGTAATTATACATTACAACAGCAGCAATAAGAG
TTTTCCCAAGTCCGGTTGGCAATGCCACCAAGGTATTTGAAAATAGGGCTGTCCTGGTTA
TGGATAGTTGATAATCACGAAGAGGAACATTTACTGGGTAAATCCATGTTTTGGCAGCCT
CAGCATCAATATTAAGGCAGCTGACCCCTTCACTACCCTCGTACTTATTAGGGTCAATGT
CCCCAACGTTCCGATTCTCTGGTGGAGCACTCGGGCCAGGCTTCCTGATGAATTTATCAA
GAGTGGATTGCCTGGAAGGCAAAGATTTAATGTGGGTATTGTTAGAATATGGAATGTTAG
TGGTTAAGGGGGGCTTAGTAGAGAGTTGATGGAGAGGATGGTGATGATGAATTGGGTTTG
AAGTGGATGGATTGGTGGTGGCCTGGCAAGCGAAATCAATCTCTCTAACAGCTGCTTCCC
AATCGAATTCATCTTCGTCGTCAATGACATTGTGGATAATCGTTGAAGCCATTAACACGA
TTGAAGAAACCCTCCTCGAGTGACGGAAGTGGAGAAGAGCGAAAAAGGGCAGAGAGAGAG
AGAGAGAGAGGGCGCGCGCGTCTTCGTTTTCTGAGGCATAAAGTGGAAATTCCGTCATTT
TCTCAATAACCAAACAGAACCCAACTCAGCCTACATGAGGTTAGCGTAAAGGTTTAGTAA
CTGTAGTATTAAAAATAATGAAATTTATTGGCAAACGATGAAATTTTCGGTAGGAAAAGA
GAAGGCAATTCATTATCTGCTGTTAAATTTTTCTCAATAACCCTGCATTTTCTCAGTAAC
CAAACAGAACCACCTCAAACAAGTATTCAAAAGAGAAAATCGACGGAGACAAAATAATTC
CCCCAAATTCATCACAAATTACCAAAACCACAACGGTCTCAATCAAAACCCTAACCATTA
ATCCAAAACGCTAATCGAAAACGAAACAGATACACCTAGCCGAATCAAAACACAGATCTA
AATCAAACAGTTATGTATGAGCAAACAGAGAGAGAGAGAGAGAGAGAGTTACTTCAG
>TeaL_2419
GATTTTAACTCTACTTCTGATGAGAAATTGCAAACAAATAAGGATTCTGGCTAGATTATC
TATTCTTGCAATTCAGACAATGAGTACCTAGATGATGATTTTAGACACAATACAACACCA
TTATGCTTCTTAATGTTGTTGCATAGCTAACCTGTTCAAAGGCAATTTCTTATTCTTTAA
AAAGGGCTGAGTACATCAGTTTTACCCTCGCATAGATGCTGCCTTTAGAAAGAAAAAGAT
GATGAAAGCCTATGGACTAAATTGTTTCTGTAATGTGTATGGTTAAGCAATTTCTTGCAA
ATAGTTTTGAGCAAGTTAATGTATTCTACTTGAGCAAAGTCATCAAGCACATAGAGCATC
TAGGCATCTAAAAGCATGTTAGAAGGTATTGGAACGGTTTGACCGTGTTGTTGTTCTCTA
TTATTTGCATTGAGATGTTGAACTTCATGATTATTGTAACATTTGTTTCATCTAAAGAAA
TGGCAATTAAAAATATGCATATATTTCATATATTTATGTATATATATATATATCTTCACT
GTACCTTTTGGCTGTTCATTTTCTGTACCTATAAACTGTGTTTAATGATTTCCATATTCT
GTGGTGTGAAGGTTTTAGTTCACTCTTCTTCGTTACATTCTGCTCACAGTATATGTGTTA
GACTTGAGCACAAACACAAATATATTTGTATATAGATATTATGAGTATTTGTAACCTCTG
TTCTACTATATGGATGGGGATTATGTTTTCCTCTATGGCCACATGATTAAATTCTTTGAA
TCCGAGAATATAACCAGGGCAGGTCTTGGGAATTTCTTGTTATTGCGAAGCATCTTTATA
TCCTCTTGTTGATTTTGCAGTTTGACTAATAGGACAAATGGATCCAATGGTTGGGCTTAT
GAGAGTTTTATTTATTTTTAATTGATGTGATTGAATGACTCTTCAAATCTTGTTTAAGAA
ATACGGAGAAAGAAAAGTCTGAAAAAGCGGCCTCTCTTAGACAACAATTTTGGAACCACT
ACAAATTTTGAGACTGCATTTTGGATGTCTAATTGCACAAGTTACACAGCTTCTTTTAGT
TTTGAGGACTAAAAGAAGATTTTGAGTAGCGCTAACATGATTTTTATTTAACTTAAGAAC
ATCAGACTATTTAACATCTTTTGATATCTGCTCCTATAGTCGACGACGCATTCATTCTAC
CTCCCCGGTGTTGCCCCTCGTGATTTTCAAACTGGGGAGACTCTTCAAGTCAAAGTAAAC
AAGCTTACTTCAACTAAAACTCAACTCCCATATGACTACTATTCCCTGAGTTATTGCAAG
CCTCCAAAAATTATTAACAGTGCAGAAAATTTGGGAGAAGTTCTACGAGGTGACCGTATT
GAGAATTCTGTTTATACTTTTAAAATGATGGAAGAGCAGTTCTGCAAAGTTGCCTGTCGA
GTCAAACTTGATGCTGCATCTGCAAAGAATTTCAAAGAGAAAATCGATGACGACTATCGA
GTTAACATGATTTTGGACAACCTTCCTGTTGCAGTTCTTTGGCAAAGAGAGGATGGAGCT
CCTCGGAAGGTTTTTTATGAGCGGGGATTTCATGTTGGGGTTAAAGGAAAATATGCTCAT
AGCAATGACAACAGATATTTTATCCATAACCACCTGAATTTCAAAGTTATATATCACAAG
GATCCTGAGATTGACTTGGCTCGCATTGTTGGTTTTGAGGTTATTCCAACCAGTATTAGT
CATAATTACAAGATTTGGGATGATGAGAATCCTCAGTTGGTAACATGCAACCAGAAAAAC
AAAACTATAATTCAACCGAGCACTGTTCCAGAAGAGATTGAAGCTGACAAGGAGATTGTG
TTCACTTATGATATTTCTTTCGAGTCCAGTGACATCAAATGGGCATCCCGTTGGGATACA
TTCCTTCTTATGAATGATGATCAAATCCACTGGTTCTCCATTATCAACTCTTTGATGATT
GTCCTTTTTCTTTCTGGCATGGTAGCTATGATCATGTTGAGAACCGTCTACAGAGACATT
GCCAATTATAATCAGTTGGACAGTCAAGATGAGTCCCCAGAAGAAACAGGATGGAAACTG
GTTTATGGGGATGTTTTCAGGCCACCTGATAATTCCAGTTTATTGTGTGTTTATGTTGGT
ACTGGAATTCAAGTTTTCGGAATGATCCTTGTCACGATGATCTTTGCATTGCTTGGTTTC
CTCTCACCTTCCAACCGAGGCGGGCTAATGACAGCCATGGTTTTCCTCTGGGTCTTCATG
GGCTTATTTGCCGGTTACTCTTCAGCTCATTTGTACAAAATGTTCAAAGGAACGGAATGG
AAGAGAATCGCTTTAAAAACAGCAATTATGTTCCCTGCTATTCTTTTCTCGGTCTTCTTT
GTCCTCAATGCTCTAATCTGGGGTGAGAAATCTTCTGGAGCCGTCCCTTTTGGAACAATG
TTTGCTCTAGTGCTGTTATGGTTCGGCATATCAGTGCCACTCGTTTTCATCGGCAGTTAC
TTGGGTTTCAAAAAACCCGCTATGGAGGACCCTGTTAAAACAAATAAAATCCCACGTCCC
ATTCCTGATCAACCATGGTACACAAACCCCATTTTTTCCATACTTCTTGGAGGCGTTCTT
CCATTTGGTGCAGTCTTCATCGAAATATTCTTCATTTTGTCGTCCATTTGGTTGAACCAA
TTCTACTACATCTTTGGGTTCCTCTTCATCGTCTTCATTATTCTCCTAGTCACTTGTGCC
GAGCTAGCCATCGTGCTCTGCTATTTCCAGTTATGCAGCGAAGATTACTATTGGTGTTGG
AGAGCTTACTTGACTGCTGGCTCGTCTGCGCTATACCTCTTCTTATACTGCACATTCTAT
TTCTTCACCAAGTTGGAAATTACAAAGCTAGTTTCTGGGATCCTTTACTTTGGGTATATG
TTAATCGGATCATACGTGTTCTTTGTCCTAACCGGAACTATTGGCTTCTATGCATGCCTG
TGGTTTGTTCGTAAGATTTACTCTTCTGTGAAGATTGATTAATTTTGACAATTCAAAAGA
AACCACCCGGCTGGCAACTTGATTTCAAGATCATAATTTTAATGCGAGCTTACAAGCAAT
ATACAGAGCTAATTCTCCTCTTGGAGTTCATATATCTTTCTAGTGGTTCTCATATCGCCT
ATGCAGGTTAGGTTATGGCTTTGTAACTATAGTTTTTACTTTCTGTGAGAAACTCTTTGC
CTTGATTACATCTTGATCATAAATTAGAGCCTACTTGCAAGCAGTTCAAATAGCTATATA
CTTGAAATTTTCTGCTTGAGGGTGTGTAGTGTAAATTTTTTAACATAGTGAATAACTGTT
ATACAGAGAGTCTAGACAAATGAATTGATTGATCATAGAGAAAAACCCACACCAGGTGGA
GAGTCCAACGCTTTCTCTACTCCACAAGAGTTTAGTGTAAAGAGCAAGGATCTCTAGAGT
GA
>TeaL_2420
TGTTTACCATGTTTTGGAAATTCACGAAAATTGAGTTACTTTTGCTAACCAGCTGACCTG
AAGGAAAAAAAAAAAAAAAAAAAAATTTGTTGTTGTTGTTGTTGTTGGGAGTTCATATTT
GAAAATATTTTTGTAATTAATTCATTTCTTGTTGAAAGTGTCATCTATGTTTTGGAAAGT
CATGAAAATGGTTTTGCTTTTGCCAATCAACTGACATGAAGGGAAAAAAGAATCATCCAT
TTGTTGTTTTTGTTATTGTTATTGTTATTGTTATTGTTATTGTTATTGTGAGTTCATAGC
TGATATTAATAATTGTGTAATGGAATTAATTTGTTTCATATTGAAAGGGGAAGATTGGGA
TTTGGTTACTCGTTCACCCTCTTGGGCCACTGAGGAACTGAAGAATTTCAAGGATTGTGT
TCAAGATGGTTCTAGAAAGGCCAGGGATAGAGCAAAAATGTTGAGTGAATCCATATCTAA
ACTGGATAAGTATAGGAAAGCTTTAATAAGCTCAAAAAAGCGACAGAGGAATGATCTCTT
ATCAAACGAAAGGTCAGGTGGAGCAAGTGTGTCAAAGGTGGGAAGTCAAATTCTTCGAAA
TCCTAATGATCATGCAACTCAAAGATTTGAGGATAAAACAACTCGGACCACTGGGCTTGG
GCTTAAGAAGCGCATTCGAACTTCAACGGCAGATGGTCAATCATCTGTTGTCTTGAAGCA
GCAGATTTTCATGGAAAAGGATAGAGAAGTGCTTAAGGCTGGTTGTACGGGGGATATTCA
GATTGAAGAAAAGATTCAGAGATTGCCTGCGGGTGAAGGATGGGAGAAAAAAATGAAAAG
GAAAAGATCAATTGGAGTAGGTATTACTAATAGAGCCATAAATGGCGAACAAGATATGAA
AAGAGACACGCAAAAGCCAAATGCTGATACCAAATTGCGATCTTGTGATGCTCTTGGTAT
AAG
>TeaL_2421
AAATCATAAGAAACCCATAAAATTAATTCAAAATCTTTAAGTCGTTCACAAATCCAATAA
TATATACATACAAAGATACAGCGAATCGATGCAATTACACAATTTTATGCAAATATATAA
CAATTATATTATATGTGCATAAGTATGTAGGGAGAGAAAGAGAAAGACCTGGGGAGGAGA
CAATGATCGTTGAGCTAAAGGTTGAACCGCCGTCCTAACCGATCTCTCGAGTTAGTACGG
TCCAGCGACGAACCGGACTTATCGTTGTGACTCTGTTAAATTGGCTAGGGTTCGAAATCG
AATTATGAGAGTTGAATTTTTCTGATCAGACACTTCTGCCCATATTTAGCACAACGATCA
CCGTCTCCCCCCCAGTTCTTACCATTTGATAGGTGATTAAGATTAATAACGAGGTCAGGA
TGGGTCTCAAACAAGCAATAAAAAACCTTGACGCATTCCCGCGTGCAGAGGAGCACTTGT
TGCAGAAAACACAATCTGGGGCAGTTGTCTCCATTGTGGGTCTGGTCATAATCGCCTCTT
TGTTCCTCCATGAGCTGAGATATTATATTACCACATATACTGTTCACCAGATGGCTGTTG
ACTTGAAACGTGGAGAAACTCTTCCAATCCACATAAATATGACTTTCCCATCTTTACCTT
GTGATGTTTTAAGTGTGGATGCTATTGACATGTCTGGCAAGCATGAGGTCGATCTTGATA
CAAATATATGGAAACTTCGTTTGAGTAGTGATGGCCATATCATTGGCACTGAATATTTGT
CAGATCTTGTGGAAAAGGAACATACTGATACTGCTCATAAGCATGATGGCGATAAAGATA
ATCATGAGGATTCAGATCAGAAAAATCACCTACATGGCTTTGATCAAGATGCTGAAACAA
TGATTAAGAAGGTCAAGCAAGCATTGGGTAATAGAGAAGGATGTCGGGTTTATGGGGTCT
TGGATGTCCAAAGAGTTGCTGGGAACTTCCATATCTCAGTTCATGGGTTGAACATTTTTG
TTGCACAAATGATTTTTGAAGGGCCCATTCATGTCAATGTGAGCCATATTATTCATGATT
TATCATTTGGGCCAAAATATCCCGGAATTCACAACCCACTTGATGAGACTTCAAGGATTC
TGCGTGGTTCAAGTGGAACGTTCAAATATTACATAAAGATTGTTCCAACTGAATACAGAT
ACTTATCAAAAGAAGTTTTACCAACTAATCAATTCTCAGTCACGGAATATGGAACGTCGC
AGTTTTCTCCACTTCATCACTCGGCTTTGTGCAGTATTGGGCGGTACATTTGCCTTAACA
GGAATGTTAGATCGATGGATGTGTAGAATTCTTGATGCAGTAATGAAGCCAAATGCTAGA
AGTATGTGGCGGTAAACATGGGGATTGCGTCTATTAAAGCAAAGATTATATAACCACTAA
TTGATAGCGTGGTGGGAGTCTGAAATTATGCTGCTGAGGGAGATTATATATAGAGCATTA
TATTGGTTGTTTAATTTTTCTTTCTTGTTTACCCTCGTCCAACTGATGATTCAAGCCACA
TTGTCATCTTAACACTGTTACCCATTTTATAAATGTGTCTCCATGCATGTTGTGGTTTTT
CTGGGAAGAATGTAGAAGAGGATGTACTTGATTGCTTCCCAAAATACATGGGGTCACATC
TTAATGATAATTGGC
>TeaL_2422
CACAGCACTAACTGGTTGACTACTAAGTTGTTTTGATTGAAAAATTTAAAGAGAAATTTA
GAAAGAAAAATGAAAAAAATAAGTAAAATGTAAATAAAACATACTTATATTTTATCTAAT
TTCATATACCTTTTCTTTTTCTCTTTCCAAATCTCTTACCAAATCCCCCAACCAAACACA
GCTGAAGTGAAAAACAATATGATTAGTCTTACAATTGTGAGCTATCTGTCAAAGGGCAAA
TGATGAATAGAATTCTTAAAATTTTTAGCCTGAACTTCAATATCACTTTCTGCACTTCAA
TGAAAAAATAAAAATAAATAAATAAAACTTTTACAGTATTTTTACAATTTAACCAAACAA
TAAAACGAGAGAGAGAGAGAGAGAGAGAATGCTTTCAAAATTGCCGCCGTCTTATCCAAT
AGAGTTCTGATGTCATGAACGCTTCCAAGAAATTGCTATCTCACAACCAAATTAGCGCAT
TCTATAAGATTGAGTCCTTGAAACCACACAACGCCGACCACTCCCAACCAAAGCCTCCCC
TTCGCATATAGTCAGTACATCTTCTAGGTACAAGACTGTCTGCTTCCAATGTGTAGCCCG
TGATCTTGGCCCTGTAGAGAAGCCGGTTAATTTATGGCACTTTGTAAAAGACACATCAAA
ATAAGCTACAAGAGCATGAATGTAATCATCACGTTCTGCCACAAGCTTAAATGGAGCTGC
AAAGGAAGCATCTCCTGGAGCCATCTTAGAGATGTCCATCGTCTTCAGTAACTGACAGTT
CGTAACGATCTGATTCTGGTCGACTGTGTCAACAAGGGGTTCCATCATGGATTGCTTCTT
GATACAGCTCATGTCAAAGCCGTATACATTATTCCAAAATTCAATCTTGTCTTCTTTGTA
CTCAGCATCCTCAATGGCTGTCAAATAGAGAGAAGCTTTATCTGGAAGAACTACACCATT
GCTAACCAGCCATTTATCACGAGCATATAGGACTGTATTTAACATATTCTCAAACAGCAA
AAAATATCCCATCCACTCTGAAACAATGATATCCACTTGAGCAATTGGAAGCTCAATTTC
CTCAATCTTTCCCTTCAAAACCGTGATAACATCTGAAAAACCATTTACTTTAACAATCTC
TTGTGCCATGTCAGCCATGTGGGAGCACTCAACCGCATAAACATGTTTTGCCCCCGCTTT
TGCACAAAATAGTGACAAAATTCCAGTCCCAGCACCCACATCAAGGACTATTTTGTCCTT
GAATAAGAAAGGATTCTTATAAATAACATTTTGGTAAGTCCTAGTTCTCACTGCATCCTT
CAACATTTCTTCATGAATAAATGAGAGTAGGAATCTGAACCTAGATACAGAGTCCAGGGA
AAAGAGAATTTTAATTTTTTATTGGCAACAACGAAAAAAGTTTTATCAAAATGAAAAAGG
AAAAGCAGTAAAAGGGGGACAAGAGGTCCACCAAGAACAAAAAGGAAAAATAATCTGGCA
TCCTACACATGGCTCTCTAATCCTTAAAAAAAATACATAAAAAATAATAATAAAGAGCAG
TTGACACCAAACAAGAGGCCAAAATACAAATCATTTCCCAAATGCTTTCAATTCAAGATC
TTCTTATTTCCCCTAAAAACATCATGTGTTCCTTTCAAGCCATAAGATAAGACCCAAAGA
ACTGCACTATCCACACATCTCCAAAGATAATTACACTAACAAAGTGATCAACGGAGACAA
AAGCTGTAGGAAACAATAAAAAAAGCCTGTTTTGTTGATGTAATTCACATAGCGCCGAGA
GTGGGGGCATAGTAGTACTAATAGAAGGAAGTGTGGTGCAAAGGACAGGTGGCCTGAGCT
TTACAGAACTGAAGCTATGCCAATCTTCGCCACGAATAAATGTAATTATGTCAGTATGAG
CTACACAAAGAGTACCAAACTATAGATGGAATCCCCAGTTGAGACATAATTCAAACCAAT
ATAACCACCACTTCTAAGGAATCTTCATCAGTACATACAGAACTTGAGAGGGGTCTCACA
GGCTCTCAGCCATCGCGATTGGTCTCGCGGGGAGCAGAAAATCCTTACAAAATAGGACAC
AGAAATATCTGACAAATGTAAACCACAAGTATAATAAGTGGAAATATATACAACTACCAT
AAAAAAGATATCACAGTACACGAAATCCCGAAAATAAATTAAATGAACTTAAATATTCAC
ATGAGTTGTTACAACAACCAAACAATGGATGGCTTTACATCGAATCCAAACGCAGCAAAC
TTACTTCATGAATACCGAAGTGAGAGT
>TeaL_2423
CGTTTCTGTACATCGTTCTTCTTCTCCATTGATGCCGTGGATAAGTGGAAGAAACCCAGA
ACCGCTGAGAGTATTATAAGAAATTTCATCAAGATTTTCTTCTTCATCTCTTCCCTCCTC
CAAACAAAGTGCAAGATGGGTATGAAGAGGATTCAGTGACTGTGTTTCTTAATATAAAGT
GAGAGAGAGTCACAGAACAGCTGAGAGAGGTGGGAGAGATGCTGGTTAGTCTGAGAATGA
TTGCATCAAAACAAAAGAAGACACTGTTTAGGAGAGAGATGAGATATACATATAAATGTA
ATGAGAATAGAGCTATATATATAATTCAGCTTTCATCATATGTGCTCTCCAGGCTTTAAT
TTATCAGCATTCTATACCTTCTCTCTCTTTACTGCTAAT
>TeaL_2424
AGAGAGAGAGAGAGAGAGAGTTGTCAGCTGAGAAAGGCAATGGGGAAGAAGACACAGAGC
GAGAGAGAACTCAACAAGAAGAAGGAAAGCCTAGCCCACTTTTCTTCTTCAATCTTCCAT
TAAAGCTCTCTCTTCTCCTGCAGATCTCTCTCTCTCCTCGAACCACACGAGCATATATAC
TTCCCTTTTTCTCTCTCTCTCTAGAATCCACCTTCTATGGTTATGGTTCGTCACTAACAG
AGAACACTAATGGGCTGTTGCGAATCCTCTTTCTTCAAAGAAACTCTCTCCGGTAAGGAT
CACCGCCACGCCCAAAACCGCCCCTCCAACGGCACCGCCACCACTGTCTCCGCCGTGGGC
GACGGCGCCGGTGGTGGCGTACCGACCTTCTCCGAGTTCTCCTTCTCCGACTTGAAATCC
GCCACCAACAATTTCAGCTCCGAATTCATCGTCTCGGAGAGCGGAGAAAAAGCCCCCAAT
GTCGTCTACAAGGGTCGCCTCCAGAATCGCCGGTGGATCGCCGTCAAGAAATTTACCAAA
ATGGCCTGGCCCGATCCGAAACAATTCGCTGACGAAGCGTGGGGGGTTGGGAAGTTGAGG
CATAAGAGGCTTGCCAACTTGATTGGGTATTGCTGCGATGGTGATGAGAGGTTGCTTGTG
GCTGAGTACATGCCCAATGATACCTTGGCCAAACATCTATTCCACTGGGAGAACCAAACC
ATTGAGTGGGCCATGCGCCTAAGAGTTGCTCTATATATTGCCGAAGCATTGGATTATTGT
AGTACAGAAGGGCGTCCTCTGTACCATGACTTGAACGCATATAGGGTTCTCTTTGATGAG
AATGGTGATCCACGGCTTTCATGTTTGGGCTTGATGAAAAACAGCAGGGATGGTAAAAGT
TATAGCACGAATCTTGCATATACACCTCCTGAGTATCTCAGAAATGGAAGGGTCACCCCA
GAAAGTGTTATCTTCAGCTTTGGGACTGTGCTTTTGGTCCTTGCAAAGATAAAGCAGAAC
ATCTATATTGTAATGCTGGACTTGGGAAGGCATAATTTTATAGTTTTGTTTTGAAAATAA
TTTGCTAATGATAACAAACATCGTGTTAAAGGAAGGGGCAAGTCCCATTTACATGCGATA
TACAAAATAAAGACTTCTAAAGAAGCATCAATGAAGGCTTAAAGAAGTCTATAGAAACTG
CTGAAGAAAGAGTTCCCACTGAGTAAACTGGCATTGACACCCATAAAACAGATTTTAGAT
GACATCAATAAAATTTGAGGGAGGGGTGGAGGATGTAGGATTTTCAAGATATCTACTATT
TGCTCCCTTCTGGATACTCCAAATGAGAGAAATGTTCAGATGAGAATGGTGCATATATCA
CCAGATACACCACAATTAATGGTCATCCATCCATGTCAACTTCAATCTTGATTATGGAAC
TTAATAATCACAAGAAACTGAAAATTGAAGCAAAAGACGATAGACTATTTAGGACATTGC
ATGCCCAAGATTTGTTGGAAATCACTTTCTTCGTGCTGATAAGTGATGATAAAGTAGCAT
GTCAAGTTGATTTAGCTGGAAAGATCTCATCATGAGGTGAGCAAAGATACTTCTCTACTA
ATTTCACTGAAAATAAGAGTGCCATTGGCCGCACAAACCAAAATGTGAATTTTGTAGGCA
TTCAACATATGTTGAGGCACTGTCATTGATCTTTGTGTGTGAAATGCATGCCTAACCCCT
TTGGGTGGCCATTCTTGAAGTGTGAGATGTAACACATCTTTATTTTGACTCATCCTTTGA
TTTATTTTGGAGTCCTTATAAATAGATTTGTTCTATCCACTTTCCCTTTTCCATAAGACT
TGTATAATTTAGTATGAACATGTCTCATAAGTTTTTTATGTGCCCTTATTGCCATGAGAT
GTGTAAATGTTTAATGGAAACCTATTTTATAATGTATTGAGGTATATTTTGACTAGTGCA
ATGAAGACCACCATGACTACATCATGCATTTGTGCTTCATTACTAATTGAGAGCTCTAAA
GGTTGTGGTAAAGGCACACGGGGATGATTTAGTGTTTGAACTTTTGAAGTCTATAACATC
ACTGAAGATTCGACTTTACATGAATTGGAAAAGTTTTAATACCTTGTTGACAAGCTAATG
GTGTTTCTCTTGGTAAGTTATTGCCTTGGTTCTGAAATTGTGAATGACCAAAGTATATAT
TTGTGTAAATAGTTGTGAGTGAGGTGGTTGGATATGACCTTCTAGGAAGATGGCGGATGC
TGAGATAGCAATGAACCACCAAAGATGGTGAGGATGGTTAGAATGTTACAACATATGTAT
GGGGACCTCCTTATAAAAGTTGGCCAAAGCATGGAGGCCAGCTTGCAACTTCCTTGTGGT
TTGACAATATGGTGCTGTCACAACTATCATCGTGTCCATTATCAGACCTTTTGTATCGTA
ACTTGGGAAAGAGTTTCAATGTCAAGTATGATACATTCTTCAGGTCAAGGCCTTTCTTTC
TCTAAAATTGAGCAAGATGCAAACCATTGGCGGGTGGCTACGCACCCTGATGAACCCCCC
AACCCACATACCTCTAGTAATCCAAGCTGGAGATCCCTTTTTCAAGTTTGGAGATGACAT
GGTGCCCATGATGCCTTTCTTGTGGCCGGCCATAGGTGTACAGATACCCACAATGTGTAC
GTATGTACTTGCCTGTAGTGGCAAGTCCCAAAATTTTAATTATATTTTGCATATAATTTT
GGAGTTTGTTTTACCAAACCCAAGTGTTTTTGTGTCAGATTTGCCAAACCCATGTTGTTT
TCAACATATTTACCAAACCTATGTTGTTTTCAACATATATGCCAAACCCAAGTTGTTTGT
GAAATCGTGTACTCGGAACATGATTTTGAAGCCAAAATCGTGGTTTGATCACATGGCTTA
AAGAAGAAATTTAAAAACATAGCTTTCCCTGCGCACAGAGAACCCTCCCATCAGCCCAGT
CACTATTTGGAGAAGGCATCCCTCTACTTAGTTCCATTCACAAAAGACTTACCAGTGTTG
TGAAAGGAGCGCCTAGGCGCAAGGAGCAGCAAGGTGCAGGTGCAGCACCTGAAGCAAGGC
GAGGTGAAGAAGGCGCGCGCCAAGGTTTTAAAAAGCGGCCCTGTTACATAACGGTTGTGG
TGGTTACCACCACCCGTTA
>TeaL_2425
TCTCCAAACGACGTCGTTTTGGAGTCGAGCCAATTTCGGGCTCGGCAACTTCGAGCTACG
TAGCACTTCCGAATTGATATATAGTGGAACCAGCACGGGTTAAATTCAAGTTGACGTGTC
AACTGTTCATTTGAGGTCCATAAAAACCCTTCTAATAAATTTTGCGCTTCTAAATAAAGG
CCTGAGGGAGTTAGGGGAGTTTTGTCATTGTGATACATTCATTACAATCCATCCAATTTT
GTCACTGTGATCACATTGGGATATCCCAGCTGAAAAGTAATCTCACTTTTTAATCTAGGT
TTTGCTAACCTGTAGATTCTGAGTAACATTCCCTAAACTTGTGCAATGTGTCTCATAATA
TGTTTTGTGCTAGATAAAAGACACGATAGTTAAAACGATTGTGCTACCGTCCATGACCTA
TCACATGATCCACGCAATTTCCTGGTATTGAGCAAGGGTCAGCAGTTCGAGTTGCAAAAC
CATATCCTACAACTAACAACACCTACTTGCAGTTGGCTACACAAATTCATTTATTCCACA
TTCCCTGTTGGTTGTATTTGAAGTCATATCCTAGTTAACTTTAAGACAATCATATATTTT
CTTATCAACTTAATTCATGTTCTCTTTGGCCTTCCTCTATTTCTTTTACTACCCTTACTT
CACATGTATTAAATCGCTTCTTAATTGGTCTCACTTTCTCATATTTTGTTTTCAGTTGAT
CTCTCCCTAATAGATATATTTATTATTATTTTTTCCTTCTAATACACCCTACTTATCCAC
ATCAACATTTTCATTTAAGATACACTCATTTTTTTTGACATGTTTCTTAACTGACAACAT
TCAACAAAGCAGGTCTTATTGCAATCATATCAAAAAATTTCCTTCAATTTAATAGAAATA
TTATGATCACTTACACTTCTTCATTCATCCTTCCTTCCCTAATTTTATGGTCCACATCTT
TCTCAATCTCTCTATATTTATGAATAATTGACCAAAGCGATCAAAAACAGTACTCCTTGC
CCATAAGCTTTTACTCTATCTTCCTTTTTGTATATAGTTTTGCTGAGTTAATCTCCATAT
ATTATGTGTGGTCCTACTAAACTTGAAACCTTTAAATTTTAAAGTATCTCTCCAAAATTC
TAACTTATAGTTTACTCATGTTCACAACTAATAAACTAATAGTAACCTTATAGTTTACTT
TATAGTTTACGACTAATCCTAAACCTAATTTCTCATTGTTATTCTAAGCCCTTAAAGTCA
TGCATCATCTGTTAACAGTAAAAGTCTATCCTTCAGCATAACTCCTTTATTGAAGTCACT
TATCAAAATAATAATAGCAATACTAATAGTAATTCCTCTGCTGAACTCATTTGGTTTTAC
AACAGCCAGCAATGTTTCATTGCAAGGGAAGATAAAAACCTAGACTACACTTGCTTAATT
CTTAATTATATAGGTATCATTTCTCATACCCACTGTCAAAATATAAACAGAGTGCCGCAA
ACAACAAATAAAGCTACAGTGTGCATGGCACATACAAAAGGATTATAGGTTCATGAACTA
AGGATCTATTACAAACTAATGAACCAATCTGTTTGCAACAAATGGAATTAACCAACAGCA
TTAGCACTTTTTGGTACATACCACAAGGGAGCACCGCAAGAAATAGCAAGATCATTGAAG
TTTCCATGAATACCTTTCCCTCCCACCTCTCTCTATCATATAAGATTCTGTCTATGTATA
CATATCCATATGCAAATATATAACCCTTATGTGTAACATGTGTAGTTGTGTGGAAGTATA
TTATATGTATTGTAATGTAATTTAGTGCATTCAACTTCAACTGATATATGTAAAACAGAA
ATCGATAAATGAATGTGAATATGTTTGGTTTGGTTGTTATATTTTCTTGATCAAAGAAAC
TGTATCATTTGTCTCGTTTTCTTCGTTGCATATAGTTTGTGTTTTGTTGTCTTCCATTTT
CTTTCTTGTCTCTTGTTGTTTGGTGATGAGTATCTATAATTTGTTGAACATCTGAGTGGA
ACAGTAGTTCCAACCCTATTATGCACCATTTATATTCTGAATTCTAAAGAGAAGAAATGC
AACAAATGCAATTCCATATATCATAAATTCAATTCAATTGATCCAAAGTAGTTGAATTTC
TACTACAAGAAGATCCACCTACAAAAGCCATTCAATTCAATCAAACTACAGAAAAGAAAA
CAAACCCTATTTTCAGTTAACGAGGAGCCTTCTTCTTTCCAGCAATTGCAACCCGCTTGC
CCTTCAAAGTCCGGCAATTGTTCTTCGTGCGCTGTCCTCTGCATGGCAGCCCCTGAATGT
GCCTCACCCCTCTGTAGCATTGAATCTCCTTCAACCGCCTAATGTTAAGCGCATTGAACC
GCCTGAGATCGCCTTCGACCATGTACTTGGAGACTTGGTCACGGAGAGAGATGAGTTCTT
CTTCAGATAAGTCTTTCGTGATTTTGTTGTCCATGCTGAGGTCAACAAGGATTTGGCGAG
AAGTGGTGCGGCCGATTCCATGGATGTAGCGCAGAGAATACTCAATTCTCTTGTTGTTCG
GAATCTCTACGCCTCCTACACGGACGCATTTGATGCTCAAACCACCGAACTTGGGAGGAG
TTGGAGAGGGGAAAGAGAGAGAATTGGGGATTCTGGTGGTGGTTGTGTTGCAGATGAGAG
ACAGTGAAGCTGCGAGAGGTGTCGCTAGTGCTTGAGCCATTTCCTTTCGTTTCTGCTTTT
TCTGGGACAGCAGAGAGAGAGAGAGAGAGAGAGAAAGAGAGAGTAGATGATGAAGGCTTA
TCCTCTGCTAAGGCTTCGTTTGGA
>TeaL_2426
ATTGTCTTCAATGATTGGAAGTGCATAGGCTACCATATCGGTCATCCAACTGGGTTTCTT
AGTCACCCTTTTCCCTTTCCTGATTGCAATGGGTTCTGATTGATGCGGAGCCTCTGGATC
TTCATTTTCATCTGAACTCTCTTCAGAGCTATCCTCTGAGACTTCTTCAGGATGGTTGAT
TGGCTGACTAGTCTTTGTTGGAGTCTCAAACTCCACCTGCACTGACTTCTTCAATGCTTC
CTCATTCTGTTGAGGATCTGATTGCTTCAGCATTGCAGACTCATCAAAGGTAACGTCTCT
TCTGATGAGAACTTTCTTTGATTCAGGGCACCACAGTCTGTATCCCTTGACACCGTCACC
GAAGCCCAATAAGATGGCTTTCTTGGCTCTTGGATCCAACTTAGATTCTGTAACATGAAA
ATATGCTGGACATCCAAAGATACGTAACTGATCATAATCAGTAACTGGGACTCCTGACCA
TACCTCCATGGGAGTCTTCCCATCTAATGCTGCAGTAGGTAGTCTGTTGACAAGATGACG
AGCATAGTTCAATGCCTCGCCCCAAAATGCCTTGCTCAATCCAGACTGTGTCAGCATACA
CCGGACTTTCTCCACCAAAGTGCGGTTCATGCGTTCTGCAACTCCATTCTGCTGCGGTGT
TCCAGGAACTGTGAAATGTCTCACTATCCCTGCATTCTGGCAAACCTCAAAGAAGGGATC
TGATGTATATTCTCCACCATTGTCAGATCTGAGCTTCTTGATCCGTCTGCCTGTCTGGGT
CTCAATCATCTTCTTCCACGTAAGAAAGATGTCTAAGACTTCATCTTTGTGTTTCATTGT
ATAAATCCAAACTCTTCTAGAGAAATCATCAATGAACGACACAAAGTAGTGTTTACCTCC
CAACGAAGCAGTCTTGGAAGGACCCCATACATCAGTGTGGACGTAGTCTAGAATCCCTTT
GGTACGGTGAATTGCAGTACCAAACTTGATTCTTGTTTGCTTGCCCAATACACAATGCTC
GCAGAACTCAAGCTTCCCCGTCTTGGCGCCTTTCAACAGGCCTTGCTTTACCAATCCTTG
TAAAGCCTTCTCACCGACATGCCCTAGGCGCATGTGCCAAAGTTTGGAAGTGTCTGATGC
ATCATCTTCTGAGCTGGAACTGGTGGAGACAGCCACTCTCCCTGTGACTGTAGAGCCATC
TAGGAAATATAAATTTCCCTGTCGAGTACCCTTCATTACAACCAATGCTCCTCGAACAAC
TTTAAGGACTCCACCTTCCATGGTTATTCTGTAACCTTTGGAGTCTAAAACTCCCACTGA
GATGAGATTCTTGGTTAGATCTGGTACATACCGTACATCTTCAAGAATTCTGATTGTTCC
ATCATGGCTCTTCAGTTTAATTGTTCCAATCCCCTTTGTCTGGCAAGCTTGGTCGTTGCC
CATCAGCACAACTCCTCCATCGAACTCTCGTAAGCTCGAGAACCACTGCTTGTTAGGACA
CATATGGAATGAACATCCGGAATCTATTATCCATTCATCCGACTGGCCATATGATGAAAC
TGTGAAGGCTCCTCCTTCATCATTATCTCCATCTCGTGCAATATTCACCTTCTCTTCTGT
CTTGTCTTTATTTGGACAATCTTTTGCCCAATGCCCCTTCTGGCGACAAGCTGCACACTC
GTCTTTTGCAAGACGTCTTTTGTCTGAAGGTTTCCCCCTGGATTTTGAGCGAGACTTTCC
TCGCCCTGTATTTCTTCTGTTATTTGTTCTGCCTCTGACTGTTAATGCCTCGGATGTTGA
GTCCCTGTTTGCAGACTTATCTTTCCTTCTGAACTCATTGTTCACCAAGGCGTTTGCAAC
ATCAATATACTTGATCTTCTCTTTACCGTACAGTAAAGTAGTAGTGAGATGATCATACGA
GTCAGGCAAGGAATTTAACAATAACAGTGCTTTATCTTCATCACCAACATGATCATCCAA
ATTCTTCAAATCCGTAATAATTTTGTTGAAGTTATTTAGGTGTTCGTTCATCGAAATACC
TTTAACGTAGTCGAAACGAAACAACCTCTTCCTCAAGTAGAGCCGGTTCTCAATGCTCTT
TGTCATGAACTTATCTTCCAGCGCCTTCCAAAGCTTCTTCGCAATATCATATTCTGTAAA
GGCATACTTCTCCTCTTTTGCAAGGCAAAGTCGGATGGAACTACAGGCCAGGAGATTCAC
CCTCTCCCATTCTATCTCGTCCATGTCATCTGGTTTGTCTCCCAGAGTGAAGTGCAGGTT
CATTTGGACAAGCATATCCTTAACTTCGCATCTCCACATGCCGAAGTTGCTGCTTCCATC
GAACTTCTCTACCTCGAACTTGGCATGGGACACCGGGGTCCAATGCCTAGAAGTGCTTGT
ACTGGCTGGATTACTTACGGACTCGGATGCTCTAGATTCTGCCATTTTTTAGAAACTTCA
ATTCAAAAAACTGACCGTACAGATGTGTCCGGAATACTCCAAATAGTTGGGAAGCACTAT
TGGATCGTCAAAAACGGACTCCGAATGGCTCCGATCTGGCAAAAACACTTTGGACGGGTC
AGATCTACAGAATCTGGTGCGCTGAGATGCACCGGATACTTTCTCCCGTCAACGGCTGGT
CAAC
>TeaL_2427
GCTCCTGGAGCTATTACAGGATCCCAGACCCTCTCAAACCTACAAGTGTTGGTAAAGAAA
ATGATCAACTTGGAGAATGCTTTTTTCCTGGAGACTATTACAGGATCCCAGACCCTCTCA
AACATGTAATGCAAGCGCTCAAAACCAGTACTAGATCCTAAACCAGAAAGACCAAGAATT
TGCAGTCCCCTTGGGGTTAAGATGCCACCAGATGGAAGAGGCACCCCGCCTCCTTCATGC
TCAGCCAAGTGGTTTACAACTTCACAACAATTTCATTTATGCTAAAAATTCACTCACCCC
GCCTCCTTCATGCTCAGCCAAGTGGTTTACAACTTCACGAACAATTTCAATATCCTGACG
AAACCTCTTATAATACTTGTCATTCTGATGAATAATCCGTTCAAAGCAAGCTCTGTACAC
ACCATCTGCACTGCATCCACTTCCAACCGGAGGG
>TeaL_2428
CTCCATACGACGTCGTTTCTCAAGGGTTTAAATTTTCCTTTTCTTTTTGGTGTATTGGGG
TTCATTTTCTGGGGAACCAACCAGAAAATCCTATCTGCAGAGATATGAACTTGCCGCTTC
ACTCCGGCGCCTTCCACCTCCGGCACGAATTTCCTGCGAATGGAACCCTAGTCTTGGCCA
AGTTGAAAGAGCCAGACGCTGTACGACGTCGTCGAGCGCTGAGAAGAGTGGATAGAGAGC
TTTCTAAGGGAAACCACAAGGCAGCTCTCACTTTGGTCAAGCAATTGCAGGGTAAGCCTG
GAGGCCTCCGTGGCTTTGGTTCTGCCAAACAGGTTCATCGAAGAATCTCATCTTTGGATG
AATTAAAGCTCAGTGGAATAGACATATCATATCTTCAATCTTTAGTTGATTCAATTCTGA
ATTCCATCGAGCGCAGTATTGAATTTCAATTATCGGAAGAGGTCTCCGTATTAGAACTGA
AGAATATGATGCACAGTGGAAGCTATGAGTCTCTCTGTGAAGATCATCTAATGTGTATGC
AACACGAAGCTGGTCATTTTTTAGTTGGCTACTTGCTTGGAGTGCTACCAAAAGGATATA
AAGTGTCTAACATGGAAGCTTTGAGACAAGAAAAATTTGCACGAGGAAGGGTAGAATTTT
TGGGATTTGAATTTCTCAGAGACATTGATACTACAAAAATATTACAGAACTTCTCCAAGG
GAAAATTATTTGATGGGGCCAATAGGGGCAAGATTTCATCCACGACTTTGAATAAGTTTT
TATGCGTAATATTAGGAGGCTTAGCAGCAGAGCAACTGGTGTTTGGATACTCTGAAGGAC
TTCATTCTGATGTGGAAAAGTTGAATAGAGTGCTTAAATGGTTGGGTTTCACTGAGAGTG
AAGCTGATTCTCAAGTAAAATGGGCTGCTATAAATACTCTCTTAATATTAGTTCGTCATC
AAGAAGCTCGATCCAAAGAACACAGAACCTATGGCTTTGGGAAAGTCTTTGGAATTGTTG
TCTAGAATTTTGTTAACAATATCAAAGAAAAATCTTTCAAAAAACCTTCAAGTACTGGAG
CTGGAAACTTACATCAGATTGTGTAAATTTTATGAAACCTAACAAGATTACTAATGCAAT
TCAATTTCCTTCCAACCTGTTTTGAGACTAGGAACTACATACATTCATTTAAGTTAATTG
AAAAAAAATTAAAAATAATCCAACTTAATTTTAAAATTGCGTTTGGGGGGCGAAATGCAA
AATAGTACCCGAACCACTATATGGATGTCATGGGCAGCTTCCTACTGACAAATAGGACCT
GTGGCTATAGACGGCATGCAATTAGCACGAGTTAGAGCCGAAAATGCCTTAACTTAGTTG
AAAAAGGGCGTTCGGGGGCCGAAAATGCAAAACAGCCCCCGAACCATTGTATGGATGTCA
TGGCTAGCTTCCTCATGACACACAGGACCTGTGGCCACAGACGACATCTAATTACCACAC
GTAGGTTGGGAGTTGGAGCCGAAAACGCTTTAAACTTAGTCAAAACGGGGCATTCGTGGG
GCGAAAATGCAAAACAGTTCTCGAACCACTGTATGGATGTTACAACTAGCTTCCTTGTGA
CAAATAGGACCTATGGCAATTGACGACATCTAATTAGCACTCGTAGGTTGGAAGTTAGAG
CCGAAAGTGCCTTAAACTTAGTTGAAAAGGGACGTTCAGGGGGTGAAAATGCGAAACAAC
CCCGAACTACTGTATGGATGTCACGGTCAGCTTCCTTGTGACAAATAGGACATGTGGCAA
CTAACGGCATGTAATTAGCACTCATAGGTTGGGAGTTAGAACTGAAAATGTCTTGAATTT
AGTCAAAAAAAAGGCATTTAGAGGGTAGATGCAAAATAGCCTCCAAACCACTATATGGGT
GTCACGGCTAGCTTTCTCATGACAAATAGGACCTGTAGCAACTGACAGCATGTAATTAGC
ACTCATAAGTTAGGAGTTAGAGCTGAAAACGCTTTAAACTTAACCGAAAAAGGCATTCGG
AGGGCAAAAATGTAAAATAGACCCGAACCACTGTATGGCTGTCACGGGCAACATCCTTGT
GACAAATAAGACTTGTGGCAATCGACGGTATGTAATTACCATGTGTAGGTTGGGAGTTAG
AGTCGAAAACGCCTTAAACTTAGTCGAAAAAGGTTGTTCGGGAGGGGAGGTGAAAATGCA
AAACAGCCCCCGAACCATTGTATGGATGATTTACTGCATTGGTGAACTTGGAAACATAAC
CAATTAATTATTCAAGATGGAAGATGAACTATCTGGCTCGACTGACATCAAGGGGTTTAA
AAATTGAAGTTCTTCTTGTAGGTTTAAGATTGGAAGAACCCCCTAGGTTACTCTTTTCAT
TTATTGTGACTAGGAAAATGGGAAAGACGAAGAGGTAAAATAAAATTGCAACAAAAACAT
TCTAGCAATAAGCATTTCTTTTATGAAGAGAAATGAAACCTAAAAAATGTATTTGCTTAA
ATTGAAATCAATTTACATAGTGAATCCTTAGCAGATATAATCTTAGATAACTCCTTGAAT
TGGGTTATAAGGCTTTGTTGCTATGCTCAGAATGGCATGTTGATGAACACTCCTAAGTGC
TTTGAATATTGTTGTTTGTGTACTTGTTGAAAGTGATCCATGGCTAATGTTATTAATTTA
GACACTTCCCTTTTGTTCTTGAATTTTAGATCATTTTGATGTGAAGCATTTGTTTCTTGG
GTTTCATCATTTTGTTTCTATGATGTTCCATACATGTCAAGGGCCTATTCAGTACGTGAA
ATATTTACAAATCTATGTCGATCTGTTCAAGTTTGAATGTTTCTACAGTTGCCTAGAATA
AATCTTTCATGATACATATATATGATTTTATTTCCAAAAAGACATTTCTAGGTTGCTACC
CTAAATGCATGTTAAAACCTTTTTTTGCATGTCTAAATCAACTGATATTTTCTATGGCAA
TTAGTGCTGTTACTTGTTTCCATACTTCTGCTATTTTTAAAAAAATGTATACAAAATGTC
ATCTTTTCAATGAACACTTGAACTATGTCTAAGAGTATAATAATAGTTTAATTCACTCGC
CATAACTGATATTTTTGCCTTAGACTATCAAGTTCTGCATGCATTTCTAGTACTAATGGG
TGTCATTTTTGGAAAAGATGGCTTTTGGCGTGGATTTGTGGATAATCCATTTTTGTGTAT
AGAGGACAATTTACACTTTTGTATAATCCTCCTCTGCTTTGTGTGGATTAATACTACTCA
TACAGATAACTTTTGGCATCGAACTGATAATTGCTGGCGTGGTATATAGATTACATTTTG
TCGTGGTACAAATTACTACATCAAATGGCCATTTGGTGTGGTAGTAAATATATTTTTTGT
ATACGAAGGGCTTGATTTTTGTATGATTCTCTGTTTGTATGGAATTATTATTTTAGTTTG
GACTATAGTTGGTTCGTATGGAATTTGACATTTAAAGTTATTCCTTTTTGGATGG
>TeaL_2429
ATAGTTTTGGCAGAAACAAAAGGTAATAATATATCTATATTTCTTTGCCAATTAATGTGT
TCTCTATTATATCAATGCAAGAGCCAACGGACTTTCCCAAAGCCATGGCTTCTGCTACTT
TGGATCGAGCTTCTTGATGACGAACTAATATTAAGAGAGTATTTACAGCAGCCCATTTTA
CTTGACCTTGGCGGAGAAGCACTCTATTCAACTTTTCCACATCAGAATGAAGTCCTTCAG
AGTATCCAAACACCAGTTGCTCTGCTGCTAAGCCTCCGTGGATGAAATCTTGCCCCTATT
GGCCCCATCAAATAATTTTCCCTTGGAGAAGTTCTGTAATATTTTTGTAGTATCAATGTC
TCTGAGAAATTCAAATCCCAAAAATTCT
>TeaL_2430
CAGCTATACACCAATACCAGAGTCTCCCTCTTCCTGTCCAATTCCTGTCTCTGCTCACCG
ATTTCAGCTTCAGAGATCGAACAAGACGATCCAAACTCAAAATCCACCAATTTCGATCAT
AGATCGCGAAACCCAGTTTTTTGACCGAGTACTATTTCGATTTGTTCTTCAACAGATTTG
TTTGGGGTTGTTTTGTTCGGTGAAATCGATCGATTCAGTGAATTCATTCATGGGTTTTGG
CGTTTTTTCCATTTTTTGAGATGGGTCGAAGAGATTTCTGGTTTTCGAGGTAGGGTTGCG
GAGGAAGGTATTGGTCAGGGGAGGGTTTGAAAGGTCTTGGGGTTGTAATTTTTTTTTTTT
TTGGATGATTTGTGTGTGGGGTGAAGGTATTGGTCAGGGGGGGTTTGTATGTGTTGGGGT
TGTTAATTTTTTTTTTTTTGGATGATTTCTGTGGGGAGTAGGGATGCAAGGAAGGGGTTA
GGTCTAGGGTTTGATTCTGGAGGAGAGATGGAAGAGAATGAACTTGAAGAAGGCGAGGCT
TGCTCTTACCAGAACGATGATGATTCAACCATTGACCCTGATGTTGCTCTCTCATACCTT
GATGACAAACTTCAAGATGTTTTGGGACATTTTCAAAAAGATTTTGAAGGTGGAGTTTCA
GCTGAGAACTTGGGGGCAAAATTTGGCGGTTATGGTTCATTTCTACCCACCTATCAGCGC
TCTCCTGTTTGGTCTCGTCCAAGATCTCCATCAAAAAATCATGACTACAGCACGCCTAAA
TCCCCAAACAATTTGCACCTGGAGGGTGGCCGTCATAACTCTGTAGTTCCATCTAGTGCA
TCTCTGTCAGCGAGACATGGGCCGTCTTCTACAAATGCCGCATTGCTCCCTTTGCTGAGG
TCTTCCAATAATGATTCATCAAAAAGAGACATAGGCATGTCATCAGCACATTGTGCTGAG
GAATCCAATTCAAGATGTGAACTTGTGAAAAACTGTGCTCAGCCTTCTGACCAAAAAACA
CTGAAGGTTCGAATCAAAGTGGGTTCTGATAATTTGTCGACGCAAAAAAATGCTGAAATC
TACAGTGGTCTTGGCCTTGATATCTCGCCCTCTTCCTCATTGAATGAAAGCCCCACCGAC
AGTGAAGGGTTTTCACACGAACCTTTGGATGCCCCGGAAGAATCCCCAACTAGTATTCTT
CAGATTATGACATCATTTCCAGTGCATGGAAATCTATTGTTGTCCCCTCTTCCGGATGAT
CTGATTTACATGACTGAAAAGGAAAAGCTTAAAGGAGAAATTAAACCTAGACGTGTGATC
AAGAGTAGCCAAGAAAGTTCAAATGGATTTGATTCTGCTAGGGGCAATGACAAAGTTTTA
GGAGGCAAGAAACTTAAGCCATTTGAGAGAAATGCCTTTTCAGTGGAATTGAAGAATCAC
ATTGATAAGGGCACTCAAAATGGCATTGGTGTTCCGTTGAAGAAAGAAACAGACATTGAC
ACTTTGGCTTGTGAAGAACTTGTTGCTAATACTCTGAAGCTTCCACTTCTATCTAATTCA
TATTCTAATGTTGCCAACCCTGACAAGGGTACTGCGAGAGCGGCTAATAACTCTATGGTA
GCTAATAAGGTGAAGGAAGAATCTTTCTCTGATCTAGCTAAAGTGGAGACCCTGGAGGGA
TTACCGAACCAAGAGATTGGCTTGGTTGAGAAGCCTAATGGAAAGGCGGTGTCCGATGTT
AAGGTTTGGGAAGATGTCTCTAAGGCGAGGAAAGCTCAAAGTGCTGAACCCGTTGATCCT
TTGGAGCAGAAGGCTAGTAAGAGAGCTACATCTCATGATGAGGATAACAAACAATTGGTT
ACCGGGAAGGAGCATTCATCCTTGGGGGGCAAAAAGAAATCGAAAGGAAGTCAAAGTGCA
GAGGTTCCAAAAGACAGCTCAAGGATGGATTCTGCTTTGGGGCCCAAAAATAGGAAGAGC
ACATTTGCCAATAATTATCTGTCTAAAGGTGAAGTGGAGGATTCCAAATTGCAGAAGGAT
TATGGAAAGGCAAGAAATACATACAGAGATTTCTTCGGGGACATAGAACTAGAACAGGGA
GATAATGATGTGGATTCAGCAGATATGCTTTCGATTGATAGGCCGGAGGACTTTGAAGCA
GTTGAGAAAAACACATTTGCATCTAATAGCACATCAAAAGAAAGGCTAAATGGGAAGAAA
ATGGACAAGCCATCTATATCAGAGGCATATTCGAAAGCACCTTTGAGTGCAGCTCCAATC
AATAGAAATGGACTCATTTCTGATGCAGCTTCCGGAACAGCGGGCCCCCATGACAAAGAA
GATTGGGTGTGCTGTGACAAGTGTCAGAAATGGCGGCTTCTTCCACGTGGGACAAATCCT
GACAGCCTTCCTGAGAAGTGGCTTTGCAGCATGCTTGACTGGCTGCCTGGAATGAACCGG
TGTATTTTTAGTGAGGAGGAGACAACTGCAGCGCTAATCGCAAGTTATCAATTTCCAGCT
CTTGAGAGTCAAAATAATCAGCATGGTTATCCTGGTGGTGTTCTACCTCGACTGTCCATG
ACTGATGGTAGTCGTTTTGATCAAAACCAGCCAAATCTTGGTTTCCAAGCTGTGCCTAGT
GGTGGAAAGAAGAAAAACGGAATAAAAGATGAATCGGCTGCAATGAACCAAGATGGTCCT
GCACAGTTTTCTAACTCTACGAAGAAGAAGCTTCCGGCATCAGTGAGAAGTAGAAGCTTA
AATGGTGTGAACCACTCTCCTTCAGCAAATGAAATTGAATCTCAGCATTTAAGCAAGTCT
CGTGTGGTGGAGAAACACAGACATAAGCAGAAGGACAAGAATAGACTACTCGAACACCAT
TCTGATGGAGGTGAAATTAGGTCCTCCAAGAGCAAAAGCAAAAGGGACACTGATCAAGAT
TGTTTCAGAGTTTCTAAGAAAGCTAAGGTAGACGGTATGCATCGCACTGATGAAGATTGG
ATGCCTAACCATGATAGACCTGTGGGGAAGGGGGGTCCTAGCTCAAGTAATGGTTTGTCA
GTAAATGCATCCGCGAGAGATCGGCAAAAATATGAGGACCATCCTTCTAAGGACAGAAAG
TGGGAGGCAAATAACAGCTCAAAAGGTCCTGTTAGTAATCCAAAAGACCAAGTTCTGGTT
ACCTCAGATGGTGGATCCCCACATATGGAAAAAATTGATGATAAAGAAGTTGCTAGGAAG
AGGAAAATGAATGGAAGTCAGGATACACATGTTTATACCACGTCCCTCCTTAGTAACAAT
CAAGTTCATGATAGGAGGGATTTTCTGGAAGAGACTAGTGAAAATGATCACAGGAGGGAA
AAGAAGGCAAGAGTTTCCAATTCTGAAGGGAAAGAAACCAGTGTCAGCAAATCCTCTGGT
GGAGCAGCCAAAAAAGGTGGAAGTACAAAGGACCAGCAACTGGGTCCAGATATAGGGAGT
AATCTGGTGGATTTAGGGTCAGTACAACCTTCTCAGGCAGCCACATCAAGCTCTTCAAAA
GTTTCTGGTTCCCATAAAAACCAAACTAGCCTGAAGGAAGTGAAAGGCTCACCAGTAGAG
TCAGTTTCTTCTTCTCCTCTGAGGTTTTTAAATCCAGATAAGTCTGCATCAACAAGAAGG
AGCCTTGAGGGGAAAGATGATTCTGGAGATGCTGGTTTATTTGCCACAGGTACTCCAAGA
AGATGCTCAGATGGTGAGGATGACAGGGGGAGCAATCGATCCGGTACAGTCAGGAAGGAT
GAAACTTTTGCTGCTCATCGTGGGTCTCTTGAATCCTCTGTGCTTGATTTCCAGGAGAGG
AATATGGTTCATTTAGCTGGTAGTGAAGCAAAAATACAGATTGTACATTCTCCTGAAATC
TCTAATCGCCATTTTGCTAATGGTGGTACTGACACCCTTGGCAATGGTACTCAATACCCT
TGCAAACCACAGACTTCGGATCAATGCCATAATGAGGAAAGAGGGAATGACAAGCAGTAT
CATGCTAATGTGTCTCGTCCAAGGAAGTCCGGGAAGGGATCCTCATCACGGTCGAAAGAA
AATAATGGGGCTTCTCAATCTGATCCTGATAAGGGTAAGGTCAAGATTTCTGATCCTTGC
CATGAATATACAGATCATACACCTTATGAAGAAAAATCAAGGGCTGGAAAAAACAGGGTT
CAGGAGAAATCTCGGGTTGGTTCAGATAGAGTTGAAAAGAATTTCGTTGGTGAGAAAGTA
TCTGCAGGTAAAGTTGCAGCTGAGAATAGTAAAAGAGAGAGTCGATCAAAATTTGGAGGG
GATGATGGGTTGGATGTTAAAGTAGATGCTCTTTCCAGCCAGGATCAGAAGCAGAATCTG
CGGCTTGACCGTGATGAAAGATCTTCAAAGAAGTATCTTTCCAACAAAACAGATAGGATA
GAAGTCTCTGGGAGAGGTAAGTCACACTCATTGCCACCGTCTGGAAGAGGTCAAAATGAG
ACAGTAACACATTCTGTCCATTTAGTTCCTGGATCCCAGAAAGAGAATGGAGCAAATAGT
TTGTTAATTGATGCTTCCAAAGCTGATGATGCTTTAAAGGCTCCAAAGAACATAAAAAAG
TCAGAGAACCAGAATGGAAATCAACCCATTAAATCAAGACATCCCACAACCAATGGCCAT
AGGGTCAGGGATGTGGATGCCCCAAGTCCTGTCAGAAGAGAATCCTCCAGTCAGGCTGCC
ACGAATGCCGTAAAAGAGGCGAAGGATCTTAAGCATCTGGCTGATCGCCTTAAGAATTCT
GGATCAAATTCTGAAAGTACAGGTCTTTACTTCCAGGCAGCCCTCAAGTTTCTACATGGA
GCCTCTTTATTAGAATCTTCCAACAGCGAGAGTGCCAAGCAAAGCGAGATGATCCAGTCA
ATGCAAATGTATAGTAGCACTGCGAAACTCTGCGAGTTTTGTGCCCACGAATATGAGAAA
TCTAAGGACATGGCTGCTGCTGCTCTGGCCTACAAATGTACGGAGGTGGCGTACATGAGG
GTAATTTATTCCTCACATAACAGTGCAAGCAGAGATCGACATGAATTGCAGGCGACTTTG
CAAATAGTACAGCCTGGTGAATCTCCTTCCTCCTCTGCTTCCGATGTTGATAACTTAAAC
AACCCAACAGCAGTAGACAAGGTTCCCTTATCTAAAGGTGTTAGCTCTCCTCAAGTTGCC
GGAAACCATGTTACTGCCACACGAAATCGCCCCAGCTTTGTGCGGCTGCTCAACTTTGCC
CAGGATGTAAATTACGCAATGGAAGCTTCAAGAAAATCCCGAAGTGCTTTTGCAGCTGCA
AATCCAAGAATGGAAGAGGCTCAGCATAGGGAGGGTTTAACTTCTGTTAAAAGGGCTCTG
GATTTCAATTTCCAAGATGTTGAGGGATTATTACGGCTGGTACGACTAGCGATGGAAGCT
ATTAGCCGTTAAAATCTTTTTCATAGTTTAGATTATGCCGATCCCAGGAACATATTTTGT
TTCTTTGGTTTTTTTCCCTCCAATGTTCAATCTGGAAGGGAAGAAAGGAAATTGGATGGC
CTGGATCTTTCTGCTGCATACCAATCAAAATTTCATATTTGAACAGCAATGCTTCAGCTA
CTTTCTCATGCAAATAAGGGCACGGTAGTGATGTTATTGATTGAGGCTTCAGACAGAGAC
TCACAGGAATACAAATGCCACATACTACACGGGTGATCAGAACTACAGCTACAGCTGAAG
AAATAATATTTGTAAAAAACAATAGTGGAAATCTAATGCCATGATTTGTTTATCTTTCTA
GATTTTTTTCCTTTCACGAGGCAGTTGTTGATTTGTTATTTTAATGTTCATATGGGGAAA
TCTAATGAATGGATACCAAAAATGACCCCACTGTGATGTACCTTGTTCAAGCAAATTCTA
AGGAGAGTTGAAGAGATGGCAATCTCAGTTTTTTCAGTTTTCTGCTTTTGCAATTTGGGA
CGGTTTGCTCAAAATAGAAAGAAGTAGGCAGCAGTTAGGAAGAGAATATGTATAGTGCAA
AATTGAAATAATAGTGTGCATATAGTTCCAGTTAGCGGTTTCCCTGATTTATTTTTTAAA
AGTGATCTTTGTTTATATACAAATTGTTCCAGTGCTTCATGCTACCTTCTTGTTGATCTA
ACAGGTGTAAACAAATGGAGTAACCGTGGCATCAGCATCAGCTTTTGAGTTAGAATAATT
AGAGCAATCTTGAGTTATTTGCTTCAATTTTCTTGGTCTCTGTGGGTGTTTATTTTCTTC
AGCTCTTTTCAGGAAATTTTGTAATTTATAATTTGTACAGTAGGGTAAATAAACACATAA
TCCCTGTACATGTAATTTGTGCTTACACGCTTTAACATGTTCAACAATAGAACCATTTGT
TTCGGTTAAGCAATAAAATTTTACGTCTCGAGGTTGCTTACATGTGGGTATTAGAATAGC
AATGTAATGAAATGAATGACTATGCTCTTTGAAATTTTATTCAAATACCGGATTGCAGCA
GAAAAATATAAATTGTGTACTGAGATTTTTTAATTTTTTTGATGTGTATTGAGAAGGTAT
ACAGTGTGTGCACTAATGTTGTGTTTGGTTGGGAGATTTGAAAAGAGAAAAGAAAAAGAT
GTGTGAAACTAGGTAAAATGTAGGTATATTTTATTTACATTTCATAAAACTTTTCATTTT
CCCTTTCCAAATCCCCTTTCAAATCCTCTAAACAAAAAC
>TeaL_2431
AATGTTTCGAGCTACGAAACATTTCCCTTATATTATTTTTGCCTTCTAAACCAAACACTC
CGACTAAATTAAACAAATAAAAACAATGAACCAACCCTATAAACTCCACTAATAAGACCT
ATGTAATCTCTTCTCGGAATTTTTAATGGTGATTTGTACTATCCACCAAATAACAGGAAC
TCTATGCTTACATGATTAAAAAATATAATTAATAGTAGACAAATCACAAAACACCATTGC
TTTGAGATAAATTTTGGTCTGAACCACAAACAACAGTGGATAAATTATGCTCTCTCTGCT
TTATATTTAGCCATTTTCTCACTTTAGCCCTTTAAATTCTTTTTGTACCTTTCTCTCCTT
AATGCTTCTTTCCCTTCTGTCCTTGGTAAAAACAAGTCAAAAAAATTGAAGGAAAAAAAA
AAATCATGCAGAAGAACATACTGTATTGCAAACAAAACTATGATAACACTCTTCATTGCC
TATATAAATATATAAGAAACAGAATCAGCGGCCCCTACTAACAACAGTTTAGAATGCAGT
GTGACAAATTCAAACTTTTACAAAAATACCCAAAAGGATGCCCAGAAAGAGGGTAAAACA
ACATTAACAAACAAACAAACCCCATTTCCTGAACATATGGAGGAGGAAAATGACAAAACG
CCCAACTATACCCTGTATACATACAAACACTAGTCCAAAATCTCGTTTATGTACTGCCGG
AATACAACTGAAGATGGAAAGGCCGCTGACCAATAATAATTACCCACATAGGGAACTTTG
TTGAAGGGGGTTGTTCGATACAAGATACACGGTGCATTTGCAAAAACTCATCCCCACCCA
CTCAGAAGAATTACATTCCTATAAACTTGATTTTGGCACATTTCCAAAATGTGTTTTCTT
CTCCACACTACTCTCTCTTCATTTGTACAGCAACAAATGGCTTCGGTGATAACAAGATCA
GCAAATGCAATGCCAATACCTTCACCCTAGTTGTAGATTTTCACTGGCTTCTCAAATGTG
TGACGATTCTGATTAGCTGCATAAGCCCTTTTAGGAGCATTGTCAGAGTGCTCCAATCCC
AGATACTGCTCCCAAGCACCATAAACATCTCTTCTCTGAAACCGACTGGAGACTATGTCA
GTGTCATGAAGATACTCTGGTCGACCCAGTGAGAGAAATGCAAATTTCCACTTAGCAAAC
TCCTCATCCGGAACCTGCAATTTCTTCTGTATTCGCACTTTGACCTCACCTAAAGTCTCA
CCTTCATGGATGACCAAGAAAAAAGGTTCCCCAAAATTCTGAATCTGCATCTGATTCTGG
GCCGTCTCTTTTGTGAAATGGTACACATGAATCAAGCGATCATGAGGACCAAGATTTTTC
TCTTCTTCTGGAATCTCTTCTGCTCGTAATGTCCAATACTGATCATTTATGTTCTCTATC
TTTTCATTGGCAGGAAAAAACTTATAAATCTTGTGGTAGAAAACTTCGAGCAATCTGAGT
TCTGCATTTGGATTAGATAACTCAACCTTTGTCTTAAGTTCATCAATAACATCACCCACA
GTGCTTTGTTTTGGCAGTCTAATAGTGTGAATGGACACTTCATCTTTTGTAGCATGGTGA
AACGCTACTTTAAGAGTTTTCAAACCTTGCAATTCTGGCAGAGGTATGTCCAATACTTCA
TAGTACAATATATCAGAAGTCTGATTGTAGTGGACCAGCATATCTGACAAATGGTCCACC
CCCCGGTACTTAATAGGCTGTGGTTTGGGTTGCTGAGAGTAACAATTATGAGATGTAAGC
CTAATTTTAGATGGATCATCCACATTAAGCTGGTGAGCTACTTGTTCCACAACATCATCA
TATGTATGAAGCTTTGACAACTCTAGACAGAAATCATCCTCCTTAGGCTTTTCCAGGGCT
CGAAAGTGAACAACCTGGCGATTGTGCACATATTCCAAAAATGAAGGAACATCTAGATAG
CGGAACTGATCACCATTTTCAACTGGAACAGACTTTTGAAAACAAACAATATCCCCATCT
TCAAGCTGGCTAGAACGAAATGTGAATTTCTTGTCAATGGGCTCACACATGACATGGGGC
TCAAACTTTATCTCCTCGTAAAGGTCAATCTCTTCATCAGGAGCATAACCAGCCATTTCA
TTTAGTTTCGTTACGATTTCTGTTGGCTGACCCATAGCCTTCACAAAAAGTCTTCCAACA
TAACATAACTCTTTTTTCTCGGGATCATAAAGCTTGAAAAAAAGTAAAATATCATCTTTT
GTCTTGTCAGGAGGAGGAATAGGGCGTAAATCCGCTCCAAGGTCCACTTCTAAGAACAAC
TTTAGTTCTGCATTGTGAACCTTATTGGATACCTCCCTCAAGTGTCCAACTGTCTGTGTT
TCCTCTATATGTGTTAAAGGTCGATTGGGACGATATGTATGGTTTTGACGCTTTGCCCAC
AGCCAAAAACGCTGAACTTGCACAGGTATGCCAAACTCTTTAGCAACCTCCTCCTTGAAA
AGGTTAAAAGGCATCTGCTTCTGAATACGGAAACTCCTAACTTTGTCATGATCCACAAGA
TCAAAATATATATCCCTTCCGATCTGCTCTACAAGGTCTTCATCACGTGCAACCTTTATA
ATAGTATAAAGATGAGCCTCAGCTTTTTCTTTTTTCTTGATCTCTTTTTCTTCTTGCTCT
CTCTTCAACCTTTCCCTAAGATGTTCAGCAATGTCCTTCTCATCCACGTTACAAATTATT
TTCTCCTTGTCACTTTCACGTATATACACCAACATGTATGCATTTGAGTACTTTGTGAAT
TTAAAGGGAGTATTATTGAATCCAGGGTTGGTCTGAGGTAGCTCTTCTTCGCCACCATAC
TGCTCCTCCAAAGCCCTCTTCACATCTTCTTTTGTCACCCGTTCATCATCAAATTTATAC
CACTGATCAGAAAGAGTTGGCCTTATAAAGGCATAATAATGACCACCGTGCACCCCACCG
CTGTGGACTAAAACACTGTGAAGTGTGTAAAGGTTTCGAACGCTCTTATTGGCTTCGGGT
GACAAGTATTTTCCATTCTCTCGATCAAGATCAAGTTGCAGAGGGAACTCATAACGGTCA
TTAATCTTCACCATAGTGTCCCGCATGAAATCATATTCAAACCGCTTCAGCTGAAGTTGA
AGGACAGGAGGGAAGTCAATGAACAAGACACCCTTTTTAGCATCCTGCAAACCATATTGT
TCAGCCTGATATTTGTTATCACCTTCAAGACTTTCAACCTCAACATACTTATCAAAGGAT
GCATAAACATCACGGCAACCTTTGACATCAAGCTGAAGATCATAAAATGACTCCTTTCTA
GTAGATTTAAAGTCTACATTGATGCATTCTATGTAGTTCATATGGTGCCCTTCGAATAAC
TGCTGTATGGTACCCTCCACAACAGTTCCTTTCATTTTGTCTTCAAGCTTTTCGCATAGA
ACCCTATTAAGTTCTTGCACATCATGCTGCATGAAAGAGTCATATGTGTCCCATCCGAAG
GATTTCGTAAGCTCTTTTGTTGCAACACTGCTATCACTGTACTGGAGTTTGTAAAATAAA
CTCTGCAGAGCCAGAGGGATGCTTGCAGATGGTATATCATTCTCAGTTGTGGGCATATGA
TACACAGCCTTCCTGAAGTAAGGAATATGATAAAGGGTCTGGAGGAGAGAGTTCATGTAA
CAAGTCGCTCCTTGGTTTTTCAATCCAACAAAACCAGTTTCCTTCTTTGAGTCATATGTC
CAGTAATCAACCACCCTACGAACAGCAACCTCGGCTTCAATTATACATGTATCATTCACG
AGATAACCTTTGCCAGGATCATACAGTTCACCAAGAGGCATAAAAGATGTGAAACCCCAA
TCACTTTCTCGGGCATTGAACTGGTGTTGTGTCTCTTTTCTCACAGAGTACTTGTTATGA
ATTTGATTAACCACAGCCAAGCTGAATTGTGCATATCTACACCACCCATATGGTAAATTT
GCAGAATCTGCAACATCTAAATACATGGACAAATGGTCGACGTTGTTTCCCTTTGGAAAA
ATGAGAATACGCCATTTATAACCACCAACGACAAAAAATTCAGAGTAGAGCTTCTTTGTA
TTCAACCTAGAAAAGTTCTCAATCCTCCATGTGAACCTTGACGTCTGAGGTTCCTCCACT
TGCTGATTCTCAGTAGTGTTACCCGTCTCTGCTTGTGCTACAACTTCCATGGGCTGCGGA
CCTTCAACGACCAAATCCGAATGTGGGACCAGCATCTCCTCGTCCTCTTGATCGATTGGG
GCAGGAGTCATGACAGTCATTGATGGAGAGGCGAAGAAGCTTTCTTGGAGCTGAAATACA
TACAAAAATGAGTACTTCGACCGATAATCGGAGAAGAGAGATGTTGATGATAGAGAATTT
ATAGAGAGAGAGGGGGGGGGGGGAGGCAAGG
>TeaL_2432
CCTCCACTTGCTGATTCTCAGTAGTGTTACCCGTCTCTGCTTGTGCTACAACTAATGATT
GCTCATCAACAAATAAATAAATCAAAAAAATTGAAACACCTCTTGTTAACTATAAATTAG
AGCATACTGTCAGTGCAGTTCTACTCAACTTCTGAGTTTCAGCTTACCCTTTTTCCTTTT
TTTCTTTTTCTGTCAATCTACTAAGTTTACTCACCTTCCATTTGGTTACCATAAAATAAA
ATTTTAAAAATAAAAAAAAAAAAAAAAAAAAAACAGATCTATCGTATGTTTCAAGATGCC
TCGGTGTTCATTAGATAATCAACTCAACTAACCTAGGTGATCCTATATGGTCAGTTAGGT
TGTGGTTTTTAGCCTTCTGGAGTTCCAAAAGCAGCAAAAAAAAAATGGCATTCAAATTCG
TTTTATCTTTCTTGCTTCATTTGCTATCATTTAACTGGAATGTACACCAAAGCCATTGGT
TCAATTACCCATTTTGTTTTCTCAGTCCAAAAAATAAACAATTCAAAGTTTTCAATTCTT
ACACTTATGTATCATTTCCTCCATTTTTCTAGATTCAGAAACATAAATAAATGATGACAA
AAATTTTCAAATATCAGACAAAATCCATGAATTCATGCATAGGTCACCAAAAAATTTTAA
AAAATAAAATA
>TeaL_2433
GGTGGGGAAAAGGGTGGGTTTCGAAGCTCACAAGATGGGTCTTCAACTATGGAAGATAAG
GAGGCGGAGAAGGGCCTTCTGTTGGGTGCAGAGAGGGATGATTCTGTCTCTGTTGTTGGG
TTTCACTTGATTCCGCCATCTGGAGACAGCAAAGCTATTAGCACTCTGGACAAGCTAGCT
ACTGATGGAGAAGAAGTAACTGAAGACATTGAAAGAGAAGAGAAAATCCCAACCAGAGTA
ACCCATAATATTATTTTTGTTACTGCTGAAGCGGCACCTTATTCAAAGACAGGAGGCCTA
GGTGATGTTTGTGGTTCTTTGCCAATAGCACTTGCTGCTCGTGGACATCGTGTAATGGTT
TTGCATGGTGGCCCATCAGATAAGAACTTTTCTGGTACATCTGATGTTGGTTGCGGCATC
AAGGTATATTGCTTTGGAGGGGCTCAGGAGGTTGCGTTCTTCCATGAGTATAGGGCGGGT
GTTGATTGGGTCTTTGTGGACCACCCTTCATACCACCGTCCTGGAAATCCATATGGCGAT
ATTTATGGTGCTTTTGGTGATAATCAGTTCAGTTTACTTTGTCATGCTGCGTGTGAAGCT
CCCTTGGTGCTTCCATTGGGAGGGTTCACTTATGGAGAGAAATGTTTGTTCATTGTTAAC
GATTGGCATGCAGGCCTTGTGCCAGTACTTTTGGCTGCCAAGTATCGCCCATATGGAGTT
TATAAGGATGCTCGGAGCATCCTTGTAATACATAACCTAGCACATCAGGGGGTGGAACCT
GCAATAACCTACAAGAATTTGGGTTTGCCTCCTGAGTGGTACGGAGCGTTGGAATGGGTA
TTTCCGACATGGGCAAGAACACATGCCCTTGACACTGGTGAAGCTGTAAATCCTTTGAAA
GGTGCGATTGTGACAGCTGATCGAATTCTGACAGTTAGCAAGGGATATTCTTGGGAAATA
ACAACTGTTGAAGGTGGCTATGGTCTACATGAGCTCTTAAGTAGTCGAAAGAGTGTCTTG
AACGGGATCACAAATGGCGTAGATGATACAGAATGGAACCCATCTCTGGATAAGCATATT
CCTTCACATTACTCCATTCATGATCTCTCCGGAAAGGTTGAATGCAAGATTGCTTTGCAA
AAGGAATTAGGCCTTCCCATTGACCCTGATTGTCCATTGATTGGATTTATTGGGAGACTG
GACTACCAAAAAGGCATTGATATAATTCTATCAGCAACTCCAGAACTTATGGATGAGGAT
GTCCAGTTTGTAATGCTTGGATCTGGGGAAAAACAATATGAAGATTGGATGAGAGTAACG
GAGTCATATTATAAAGACAAATTCAGGGGTTGGGTTGGATTTAATGTTCCCATTTCTCAT
AGAATAACAGCAGGCTGTGACATACTATTGATGCCTTCGAGATTTGAACCTTGTGGTCTA
AACCAGTTGTATGCAATGAGATATGGAACCATACCTGTGGTTCATAGCACTGGAGGACTT
AGAGATACAGTAGAGAATTTCAATCCATATGCTCAAGAAAGCAGTGGTGAAGGCACTGGG
TGGACTTTTTCTCCTTTATCACGAGAGAGTATGTTAGTGGCACTAAAGGTTGCAATTCAG
ACTTACAGAGAATTTAAGCCTTCTTGGGAGGGCTTAATGAAGAGAGGAATGAAGAGGGAC
TCCACGTGGGATAACGCTGCAGTTCAATACGAGCAAGTGTTTGAATGGGCCTTCATCGAT
CCTCCTTATATCAGCTGATGAGCTAATTTAATTTAGAGGCACTTACCAGGAAGTCTCATA
TACAAATTTTAAAACCCATCTAGTACCAAAACAAAACACTTGCACCAATCAGTTATACAT
ATTTTTAGTTGTTACAAAAAAAATCCTCTTTTTTTATTTTTAAATTTAAAAACACTACTA
CATTCTACCACCGCTGGACTTCCGTCTGACGCTCACTGGAGACTCGCCGGAATGTTCAAT
ATCAAGTGGAAGTCGTCGAGTATTTTTTTTTATCTATAATTCACAATTCTTTGAGTTACA
TGTTAAAATCATAAAACACATAGTTGAGAGTTACAACCTCATTTTTTATGAAAAATTCCT
TAGAAAACTTGTAAGTCATGCAAGGAAACAAAAATTTGATCATGAATTTTCATCAATTGT
ACCATGCTGTAAGATTTCTGAATAGCTTTCTGTATCTCATATATTCAATGTGTATCAATT
ACAATCAGACCTTAGAATATATATAGCCCTAACTCCTAAACCAAAAAGGAAATACAAATA
CAATACTATCATGACTCTAATACAATCATGCCTCTAATAGGACTCTAAGTTTAATTTGTA
AGACTCACAATATATTTCACAATATATTCTCACAGACCCTACCCCCTGACCTCAAATTGA
GCGGGTTTTCCCCGAAAAATATCCCTGACAGGAC
>TeaL_2434
ACACCATATAATTTTTAAGGATAATTTCATTTCAATTTAGGTTTGTCAACACCACGTGGA
TAATACCACGACTTCAAGACTACTGAATAATTACCCTGTTTATTAGATAATCCGGGAATA
CCATTTGGAGCTACATCTGAACATTCACAAGAAAATGGAATTGATTCCATTTCAATGTAA
TTTTTAAGACACAATCCACTCTCTTCAAATGCAACAATTCACACAAACAATTGGCTGACC
ATAAAACAAAAATACTTCTTTCAAGTTCTAACAGAAAAATACTTCATGGATCAAAATGGG
CAGGTTTCAAGTTCAATTATGCCAACATGAGAGAGAGAGAGTGGTGGACCAACCGATAAA
CTAGACTCCATGTCCATGTCCAGCGAGAAAATATAAACAGAAGCTATCTCTGAAAACATG
AGTCTCCTAATAAATAAGGTTCTTGTATTTTACTTAAACCGTAGAAACAAGGAAGATTTT
ATGTTATATAATTACACTTCAGTTGCTTATATATAAGCTTTAACCTAGAATTAGGCAATC
CTTTCCACCATATACTAGTTGGAAGAAACGATAAAATTACAGAAGACAAGGATAGCATCT
TAACTGGTTAAGTCATCTCAGTAATCAAGAGACCCCATAGATGCGATCCCAGAGCTCAAA
TTTCTTGACTCCTGTCCACTTGCGTAGTCGTCACAGTTGCTATCAGAGAGCCTCTGTGTT
GGGACCGAGTTTAGAAGCTCCAGACCGCGTTTGCCCATCTGATGCACTTCTTGCGGAGAG
AGTATCTTGATGCACCAAACACTGTTTACAAACTCCTGCCAGGGGTCATCACCAAGGAGA
AGAACATCATTCTCCCGGTCAACAAATACAAGCTGCCAGCCTGATCTCAGGGGGTCCTCC
AACTGGCCTTCGAGGCCGAACATGCGAGCAAGCTCACTGCGCAGCTCACGGTAGCTGCTG
AATTTGGAGATATCTAGTGACCTGCCAAAGGACCCTGACTTGTGAACCTTAACAAAGGTT
CTGGTTGGTGGGTTTGCTTGACCAACATTTTCCGAAGACTGCAGGAAACCCGATTCATCA
ATGCAACTGGAAGGTGTCACTACCGGATTAAGCGAAAAATCGGTGCCTGTAGTACTCAAA
TAATTGGAAGAAGCAAAGGGCATAGTCATGGAATCACCATCACTACCAACTCCCCTAATG
CTTGATATCCCATTCTGCATTATAAGGGATGAGGAATCTATATTAACTCCAAACAAAAGA
TTGTTCTGCGGATCATTGCTACCTTCTTGATCAATGGAGCACTCTCTACCAGGAAATGGT
GGCAATGAGATAGCATTTTGAGAGGTGGTTGTATGGGGAGGGCCCAGCTGAGCAGGTGGG
ATGTTTCGTCCTGGGAAAATGAACCCATAAAACTGTGGAGAGGAGAAACAACAGCATTGG
TCGCAGGGTTCCCATTTGAGTCAGAAAAGCTCTGCTGTTGGCACATGGAAGAGATGGCTT
GCAATGACGGTGACTGGGTTTGAGAGCTTGAACCAAACTGAGACATGGTAGAGACAACAG
TCGAAACGTGCTGGTGATCAACCAGTTGCTGTGGCTGTTGTTGCGATAGTGGTTGCTGCT
GATGCTGATTGGTGAATGAAAGCTGGTGTTGCAGTTGTTGCTGAAGAAGATGAGAATGAG
CCTGAGCCTGAGCCTGTTGCTGGTTCTCTTTAACACTTTGAAGAAAAACGGGTTGAGGGT
GAGACTGCTGCAGCATCTGGGGCTGCATTACACCGGCGGACCTGCCGGGGACACTTTGGG
GTCGCTGGAATTGCATGAGGTACGGAAGCCCCTGTTTGGAAGGATCAACAGCCCTCATCT
CCTGAACAGCAGCAGCAGCAGCCATAGCTTGGTAAATGTCACTTTGCATACCCAGCATGG
AGGTATCAAGCCTAGGTTGCATCCAAGGTGTGACCCCACCAATGCCCTGAAAGTTCAGAG
ATTGGATACCACGATCTCCATTATCCCCACGGAGCCACATAAGTGGAGAATTCATCCCCA
GATCCTCCTCTTTGATTCCACTGAAAGTGGGTAAATTAGGTGGCCACGGTCGCTTGAGTC
TGAGGGGAAACGGGGATGGATACATCGGGAATGTTGTTAAGGGTTCAATTTCCCATAGAG
ACACTCTTGGCTGCCTTTCCCCAGCTGTAGACTCGTCCCAACCAACCTTAACTGAACGCC
AATGAGAGTTTGGCCACTTAACAGGATCCAAGTCACTTATGCCAGTTATTGTGCCCATGT
AGCGACGGACACTTGATTCTTCAGTTTCAAACAGCATCCGAAAGCGCATGCCAACAGAAA
CTCGAGTATGATAGACTGCTTTAACATATTTGGTGAGAGGTATGACAAATTCTGATGGGC
TAGCCCTAGGATTATAAAATATGGTGAAGCGACTATTAGTTGCAGCGGCATGGGCTGCTG
CAGCAAGGAGCCCCAAGTGCATGCTATCACTTGATAAAACTGACGAAGGCATCACAGTTT
GCGGTCTATTAGCACGCCTAATACCAAGAAGTAATTGGTTCTTCTCATTCCATATGAAAA
GTACTGAATCACCAGCAACAAGTCTTTTTGCACTTACAAACACACTCCATCCAGTTGTAA
GAAGATGCCTCTTTGGCTGGCCACGAAATATATGTCTGAATTTCCATTCATTATCATGAA
GATCCCTTGCTATTAATTCTTGAGCCGGAGGCTGCTGGGAGAAGTCCAATGGGGGGAACA
CTTTTTCAGCTGCCCGGCGAGGAACTGAAAATCCTCCATGAGTACTTGTATCACTGGCAG
TCAATGTTTTGCAGAAATAATTTGTCGGCTGCTTGCTGGAGGTACCTAAATCTGCTGGAA
GGAAGGTGGCATCCTTTTGCTCTTGCGGGCTCAGTGGCTGCAAGGTCATCTGAGCATATA
CCTCATCCGTCTCCACATCTGCATGCATTGTCAAATTGTGAAGCTGACAGATAAGTTGTG
GAGGTAAGCTTGGGTAGTTCGGTATGTGGGCATCCACTTCCTTGTTGGTTGATGCAGCAA
CCTGTTCACTGTGACCCTGAGGGAAATATACCACGCGGCTTCCAACAGCAGGTAGGGAAA
CAAGAGGACCCGCACATGCATGCCAAAGTTCAGAATTCAGACATCTCTGTTCCCCTTCAG
GTGACTGCTGAGTGAAACCAGAAGAAGAGAGCCTCATTTCAGCAGATTCAAGAATAACTT
CTAA
>TeaL_2435
TCCCAACCAACCTTCACTGAGCGCCAATGTGAGTTTGGCCACCGAACGGAATCCAAGTCA
CTTATTCCAGTTATCGTGCCCATGTAGCGACGGACACTCGATTCTTCAGTTTCAAACAGC
ATCCGAAAGCGCATGCCAACAGAAACACGAGTATGATAGGCTGCTTTAACATATTTGGCT
AGAGGTATGACAAATTCTGATGGGCTAGCCCTTGGGTTAAAGAATATGGTGAAGCGGCTA
TTAGTTGAAGCTGCATGAGCTGCCGCAGCAAGAAGCCCCAAGTGCATGCTGTCACTTGAT
AGAACTGAAGAAGGCATCACAGTTTGAGGTCGATTAGCCCGCCTAATACCAAGAAGTAAT
TGGTTCTTTTCATTCCATATGAAAAGGACTGAATCACCGGCAACAAGTCGTTTTGCACTT
ACAAACACACTCCATCCAGTTGTAAGAAGATGCCTCTTTGGCTGGCCACGAAATATATGT
CTAAATTTCCATTCATTATCATGCAGATCCCTTGCTATTAATTCTTGAGCTGGAGGTTGC
TGGGAGAAGTCCAATGGAGGGAACACTTTTTCAGCTGCCCGACGAGGAACTGAAAATCCT
CCATGAGTACTTGTGTCACTGGCTGTCAATGTTTTGCAAAAATAGTTTGTCGGCTGCTTG
CTGGGGGCACCTAAATCTGCTGGAAGGAAAGAGGCATCCTTTTGTTCTTCCGGGCTCAGT
GGCTGCAAGGTCATCTGAGCATATACCTCATCTGTCTCTACATCCGCATGCATGGTCACA
TTGTGAAGCTGACAGATGAGTTGTGGAGATAAGCTTGTGTGGTTAGGTATATGGGCATCC
ACTTCTTTGTTGGTTGATGCAGTAACCTGCTCACTATGGCCCTGAGGGAAATACACCACG
CGGCTTCCAACAGCAGGTAGGGAAACAAGAGGACCAGCACATGCATGCCAAAGTTCAGAA
TTCAGACATCTCTGTTCCCCTTCAGGAGACTGCTGAGTGAAACCAGAAGAAGAGAGCCTC
ATTTCAGAAATGATAATATCACCTAAAAATTTTGACCACAAAAGCTATGACCAAAACAGC
TCAACACTAAATGTCTCAAAGGCTTCTTGCACTTCCTTCCCAACCAAAAACACCATAATA
CCCTCACTTTGCCCTACAAACTCCATCTAAATCTGAATGTACTCCTCAAAACCACCAAAC
CCAACAAATATATTACTAAGAAATGGTGAGGATTGTTGTATGCAGAGACTGCATATGGAT
GTTATGGACAAAACCACCAAGAAACCCCCGCCAGAACCTTCAACCAAAACCAGTTCCACT
ACAAAACACAATCGATTTCGGCGTCATCGGCACTTGATCTTCTTCACCCAACCCCAAATA
GACCCTTGAGTAATTAAAAACTTGATGAATCAAAACCTTCACCAAATTAACCAGTACATT
TCAACTCAGTAAATCATTTCTTTCAAATTTTGAATTAAAGACCAAATCACTGTAACTAAT
TTCACCCATTACCCTTCATGGTTTCACTTTATTTGAGTTTTACAAGCACTAAACATGTGT
AGAA
>TeaL_2436
ATTTATTTGGGATTAAATACGTCAAATTCTCATGATCCTCTCATGCCCTTTTGCTTCTTC
TCTTCAAGTACAGCAGCTTCATTCAACATGTCAGCGGCATCCTGGTGCATGTCGAGCTTG
GCAAGGGCGACTGATTGCATGTAAAAGGCTGTTGACCAGTCTGGGTGGACATTTTGTGCT
TGCATTGCATCTCGAAGAGCAGCGTCAGGTTGATCACATAGGAGATAACATAGGCTTCGC
CGTGCATAAACTGTTGGGGAGACCATGGTTCCTACATCTATAAACTGAGAATACAAGTCG
ATGGCAGTTTTAAAATCCTTGTCACGAAATGCCAAGTCCCCACGCTTCCTTGCCTCCAGC
ATATCTCTCATCTGTTGGGTCCACTCCTGGAAAGATAACTCATTGGTTCCTTCATCATCC
CGGTAGTGTGTCATAACCAAGATTTGATGGATTGCTGTGAGGTCCATCCGTGAGCAGGCC
TCACCCATTGGTGAAAGAGGGCGCTGTGGGGTTGGTGGGGCTTCCTCATGCTTTGAAATC
CCAAGCATGACATAAGAAGGAACATCAGATTTTGTTTGCAGCGGAGTAAGTGTCGCAACA
AGGTCCTTAGTACTAGGCCGCTCTCTAGGTTCATGTTGCAAACATTGCGAGGCAAGACCA
ACAACAGCTGTTGCTTCTTCTGTAGAAAACTTTCCCTCCAAATGTGAATCCATTAAGAGA
ATAATGTTCTTGCCACGTATCATATCAAGAGCATGACTTGGAGGAATGTGCTTTCCACTT
AGTAGATCCAAAAGGACAGTTCCAAAACTATATATAACACTTTCAGGAGTAACCCTTCCA
TTTCGTAGATACTCCGGAGGTGTGTAGGCAAGATTTGTGCTGTAGCTTTTCCCGTCCCTA
CTATTTTTCATCAAACCAAAACATGAAAGCCGTGGATCACCATCCTCCTCAAAGAGAACC
CTATAAGCATTCAGGTCGTGGTACAATGGACGACCTTCGGAGCTGCAATAGTCCAAGGCT
TCAGCTATATAAAGTGCTACTCTCAAACGCATGGCCCACTCAATGGTCTGATTTTCCCAG
TGAAATAGATGCTTAGCAAGAGAGTCATTAGGCATGTACTCTGCAACAAGCAATCTCTCA
TCACCATCACAACAATACCCAATCAAATTTGCAAGTCTTCGATGCCGCAACTTTCCAACA
CCCCAAGCCTCTTCCGCAAATTGCTTAGGGTCAGGCCAAGCCAATTTCGTGAATTTCTTG
ACGGCGATCCACCGGCGGTTCTGTAGGCGGCCCTTGTAGACAAGATTGGGGGCCCTTTCG
CCGCTTTCGGAGACGATGTATTCGGGGCTGAAGTTGTTAGTGGCGGCTTTAAGGTCCGAG
AAAGAGAACTCCGAGAAGGAGGGAACTCCGGTGGCCGTCGCGGAAGGTCGGGGGAAGAGT
GGTGGTGGGTTTGGTGTATGGTGGTGGTTCATGGCTTCTGGGTTTGTCTCTGCGGGCAAC
AACGATTGACAACAACCCATGTCTGAGTCACTGTCACAAAGTCTCGGACTAGTCGTTCCA
GAGAGAGAGAAAACAAGTGTACTGAATTGAATGCAGTCTTCAATTCACTCTCTCCTCTCT
CTCCAAGTCCACCACATCAAAACAATATCAGACACTCTCTCTCTCTCTCTCTTCAGTTCA
AAGTCACCACCACATCAAAACAATATCAGACACACCCACATAGCACCCAACAATATCAAA
ACCTAGCCGATCAAATTTCTTTCCACAAAGCTCAAAATGTCAATAAC
>TeaL_2437
AGGCATAAAAGTCACCCTGATGTTCATTGGGCAAAATTCTTTCAAGTGACAAACAGAGTC
TGTATCCATGTTTTGGTGGACCATCACATTGTAAGGGTTTTGGGTACCCTAAGTAAACAT
GCTTATCCTATTGGATTTGGGCCTGGCATCGTTGCAGCTTTTCACCGAATACTTGTTTTG
AGTGAAAGGAATGAACTTATCCTGACGCCTACATCTTTCATTGCGATCAAAGCCAGAAGA
GTAATCAGTGACCAATTCAGTGATGATTACAATAATCCATCAGTTGCTTCAGGCCTATGC
AGTGTTGCATCTCTCAATGCTCGTCCTTCAGCTTTAATTTCTGAAATAATGCAATATGCA
GACTATAAACCAATGCAGTTTCGTTGCAGGGTAGTGGCAAAGAGCGTTCATCCCTACTTA
AGAATTCACTCCAGCTCACCTGTGGTAAATATACCTCTAGCTGGTTTTGTATTGGATGAT
GGATCATCCTCGTGTTGTTGCTGGGTAAATAGCAATAAGGCAGCAACCTTATTGAGGCTA
GACGAAGAAATTTCACATGAAATTACCGGAAGTATCCAGGGGTCAAAGAAGATTAGGGTA
GATGAGGCCTGCATCTCCACCATTCATCATTTAGATAAAATTTTAAAGAAGCATGATAGA
GTTATCGTGAAAAACTATGGATCCATGTTTGACTCTCCAGGTCAAGACCTTACATTTTCT
GCAGCCTCAGATACTGTCTTCAGCAGCTCAGATGAGGACCTCCTCAAGTTGGTAATCCTC
AATGCTTGCTTCAGCACCTTTTGGACGGTTGTTGGTAGTCGGATGGATTCAAATGCTATG
GGGCAGTTAGAGAAACGGTTGGTGGAAATGGAGATGACAATGCATCCAATGGAAAATATA
TGGGCTAGAGAAGTTTATTACACAAACCCTCTCACTGAAGCAAGAAAACTAGCTCGAGAA
CTCCTGAACTAGAAATTGTTGTGATATTACTGATCTTTTTCAAATGTTACAACATACATG
TATTCTTCAACAGCACAATGTTGGTGAGTGTATACGTTTTGGTAATTTTTCAGCCCAATA
CATGGATATTGGCTTACGAACATGTACAAATGTACTTGTAGCTAGCTATTTAAGTATACT
AAGTGTAATTTATACATTAACATTGTATAAATGTAATCTGTT
>TeaL_2438
CTTAAGATAAAACATATTTTCTTACCACAATTTGTTCACCATCTTATATGTCAATGTTTA
CTACTAATGTAGCAACTCTCACCACTTGTTACTATAATTACCATAACATTATTATAAATC
CCACATAATTCATAAATATGACCACAAAATATATTATTCATAACTAGAACATACAGTATA
TAGTACTCTATTAAAATTTCCCCAATTACAAATTTCTACAAAAGAGAGACGAGGATTCTT
GGGGGTAAGATTCTCACCTATCTTTGTCAGTCTTTGGTGAGGTTGAAAGCATTTTCCCAC
AACTCATAATGCTAGGCAAACATCCCCTACCGAAGAGACAACCCAACAACACATCAAACA
AGCTCCACCAAAAAAAGTCATTTTCAATGACTCAACAGATGAAGAAAGCCAATCCAATAT
TACTAAACCATAAATAACCTAAAAGATCAATCCCACACAGAGTACCAACAAGTTTTGAAT
TGGTATCAATCCAAAAAATTACCAAAAGCATCCATCCCTAGATAGTACCAATAGAAAGTC
ACCAGAGTTGAAACTTAGTATAAAATCAACAGCAATTTCAACACAAGCCTGTCCCTTACT
CAACCTACACAGCATCAATTGAGCAATCAAGAAATACCCATTCCTCAACAACCAATTTCA
CAGCCAACAAACTCTTCAAACAAGAAGATCATTGCAACCCAATTTTCAAATTTCAAGCAA
CAAGATCATTGAAACCCAATTTTCAAATTTCAAATCATAAACAAAGGATCAAGAGAAGTG
AACCACAGTTGACATTCATTCATTCAACAATCCATCAATGTAATTCCATCTGTTGAGAAA
ACAGAAGGTTGATTGATATTCACATTACCAAACGCTACTACCTACTAACCACTAAAACAA
CAATACATCTCAAACCCTAATTTAAACCTAAAATACTAATAAAGACTGTGGGAAACTCTG
AATCAAACCCAACCCAGTTCTTCACAATTCAACTGTCATCATCAGCAGAGGGCTTCGACG
ACCCACCAGTCTTCTTCGGAAGCAAAAGGTTGTGAATGTTTGGCATAACCCCACCATTCG
CAATGGTCACATCTCCAAGAAGCTTACTGAGTTCTTCGTCATTCCTCACAGCAAGCTGGA
TGTGCCGAGGCACAATCCGAGTCTTCTTGTTGTCCCTCGCAGCATTTCCAGCCAATTCAA
GCACCTCAGCGGCGAGGTACTCGAGGACGGCGGCGAGGTATACCGGAGCTCCGGCGCCGA
CTCGCTCGGCGTACTTGCCGGCTTTCAAGAACCTGGCGATACGGCCGACCGGGAATTGCA
GACCGGCCTTGCTGCTCCTCGATGTGGCCTTCTTGGCGGCTCCAGATCCTAGGGTTTTGC
CTCGGCCGGCCATTGATGATGATGGTTTCAAAGAATAGGGATTTGTATTTGTAGAGAGAT
AAAGATCGGAACTTTAGAGAGACAGAGAGAGAGGTGGGTGCATTGGTAGTTCAGACTGGT
GATGCTTGCATCTGGCATCATCATCATCATCGCCATCAGCATCGAAGTCCAAGTATCGGA
GCATCAGTGAGAAGAAAGGGGAACAAGAAGAATGGGTTGTTTTTCAGCAGCAATTTCCAA
ATTCATGCACTTCAGGTGGGTGCTGAAAAACCAGCAGGTTCAACCAACTCAGAATTTGAA
AATCTCATTTGGCCTTCTCCGAATGATGAAATCCCATTCTGGAAGAGGGATTTCCCTTCA
TGGGACATAAGCTCAGAACTACCAGTTGACGTAGACAAGGATTCTGATCTGATGCATGTA
GTTCATGTAACGGCTGAAATGGCACCAATAGCAAAAGTTGGTGGTCTTGGTGATGTTGTC
ACTGGATTGGCCCGTGCATGTTTATCACGTGGCCATAAAGTGGATATCATGATCCCTTTC
TATGAGTGTATTCCGAAGCAGCAGATCAATGAGTTGGCACTGCTCAGTACATATGATTCG
TACCATGATGGAAATTGGATCCCTACTAATGCGTACCGTGGGCTAGTTTCTGGCATACCA
GTTGTATTTATTGAACCGAAAAACCACTTCTTTAAGGGGCAATATGTATATGGAGGCTCG
TACAATGAGCTCGAGGCATACTTGTTCTTTACCCGTGCTTGCCTTGAATGGATGCAGGTG
ACTGGAACACAACCGGATATCATCCATATCCATGAATGGCAGACAAGTGCTTTATCCATG
CTTTTCTGGGATATGTACTGTTATCTCTCACTAAAGAAACCAAGAATAGTACTGACAATC
CACAACATGGAGCATTATGGGGAATGCAGACAAGAGGAACTCAGTAAATGTGGCCTTGAT
GGATCTATATATGCAACTGCTGACAAGGCTGTCGATGATCGAACTGTTGGTCATAATCCC
GAGAGGTTGAGCTTACTGAAAGGAGGCATTGTGTATAGTAATGCAGTAGTTACAGTCTCT
CCAACATACCTTCGGGAGACGCTCTGTTCTGGATGGCTTGCAGGCACTTTGATAGGGAAT
CGTGATAAGTACTATGGTATTTTAAATGGAATAGATACTGCGATATGGAACCCTGCCACA
GATGTTTTCTTGCCTTCTAAATTCAATGCTCAAAGAATTGAGGGGAAGAAGATATGCAAA
CACTTTGTCCAAAGGGGACTTGGATTGACTTCAGAAGAAATTATAGCGGGTAATACTGGG
TCTAAAATTACAGCCAAGGTGCCCCTGGTTGTCTGCATAACTCGATTGGTTGCTCAAAAG
GGTCTTCATTTGATTACTCATGCAATTAAGCACGTTGAAGAACTTGGGGGACAAATGATT
GTACTGGGAAAAGCTTCAGATAATCGGGTTGAAAGAGGATTTGAGGCTCTTGCAAAGATG
CATAACCAAGGACCCGGCATCCGAATTCTTCTGATGTACAGTGAGGAGCTGTCACATATG
CTTTATGCTGCAGCAGACATGGTATTAGTTCCTTCCATATATGAGCCATGTGGACTTGCT
CAGATGATTGGAATGCGTTACGGAGCGGTCCCAATAGTTAGGAAGACTGGTGGTCTTGCT
GATACAGTGTTTGATATGGATGATGAGTTACATGCTGAGATGGCTAATGGGTTTGTCTTT
GAAGGAATCGATGAAGGATCCCTGAATGGAGCTCTAGACCGTGCATTTTCTCGCTATCGA
GAGAAACCAAATGAATGGAATGATGTCTCACAGAAGATTATGGAAATTGATAATAGCTGG
AATAACACAGCTGGAAAATACCTTGATGTGTACAACTCTATCAGAGTAAGAGGGTAATAA
CCTTAGTAATTGTTTGGGATGTGCTATATAAGTATACTTTTTGACTTTTGGTTAAAAAAG
TAGAGAAAAAAATATGTATATTTGAGATAATTTTTTGACTTTTTACGAAAAGATGTGCAA
AAAGTAGAGAGAAAAGAGAATCTTTGACTTTTTGGTATGGGTTGTTGGCTTTTTGGCTAA
TTTAGTAACTTTTTGACTTTTTGGCTAAAAAGGAGGGTTCCCAAACGAGG
>TeaL_2439
TGGATCTAGGGTTCTTCTACCAGGTATGGGGTTCTAATTTGGATTTCAAGTTCGTTCAAA
TCACTAGCACTATTGTTTATGGTTTCAATTTAATTGATTTAGGCTCTTAGATCCTGACTG
ATTTTCATTTGGATCTGAAATATGTGTATGAGAGAGAAAAGATGAGAGATGTTAGAAAGT
TGATGTTGATGAACCAACACAATTATAGTTGGAAAGTAGCAGTAAAGTGCTCAAGATTTG
AATTTATAATATAAATTTAAATTTGATATGATGTAAGTCATATTAAGAAAGTATTTAATT
CACAAATTTTCAAATTTTGAACACTCTTTTATGTATTTTCTTCTAAGTATATAACATTGT
TGTGCTAGAAAGTAATCCAATTCCACACAAGTAGAATGCTAAAACTCCAAGATAAGAGAT
AGTCAAGCGATGTTTGAGTTTTGAGGATGGCTTTGCTCACATCCTGTTGGCTCATCAAAC
AATATCCTTTTACGTTCTGTTTGTTTCCTGGGAAAACACACACACACACGAGAAGGGAAA
AAAAAAAGCCAATTAATTGTAGCAGATTTTGTTAAGTAAGGGTTTGTGATTTCTCTGATA
AAAAATTTGAGGTTCAATTTGAGAAGGAATGAAGGAAGGACTTATTGTTTTCTTTCATGT
GGCGATTAATTTGGTAATAATTATGGTATTAGAGTGCATTGTTGTTTTGTTGATTCATAC
TAAGCTGTATAGGGAGTTGACAAAGTGATGCGAACTCTTATTGACTTTGTAAGATACCTG
CTAAGTTCAATTATCACAAATTTCAACAGTTTATCAGATTCCATATTGAGGAAAATGTTG
TTTGGTGTTACCACAAGGCAATAGTTAAGCCTAAACCCTTGTTTGTTTACCAAGAAAACA
AAAAAAATTCAATTAATTGAAGCAGATTCAGTTAAAGTAAGGGTTTGTGTTTTATCTTGA
GTTGACCAATGAGATTTTCAAGATTCAGTTTGGGAAGGAAGGACTTCTTGTTTTCTTTCA
TGCAGTGATTAACTTATTGTTGTTTTATTGATTTGTACTAAGCTGTATAGGGAGTTGACA
AAGGGATTTGAACTCTGATTGAATTTGTAAGTACATTGCTAAGTTAAATTATCAAATTGG
CAGAGATAAATTTCAACAGTTTGTTGCCGTCCATCCCGGGCATTTATCAAATTGGCAATA
GTTTGTTGTTAGCTACCTGAATGTGAGATATCTTGAGTTTTTAGAAATTTCGTGTTCTTA
ATTATTTTATTAGGGTTTTGTATAGTAAGGAGATATACAAAGTTATGTATTGTATGTATT
CTAATGGTGTATTGTGGTTTTGGTTCAAGAGAAATAAAAGGACAGGCCATGTCAAGAGTC
TGGGCAAATATGAGAAATGTGTGGTATTATGTCGTTTCATGGTCCATGGGATTTTGAAAC
TCAATATAAATCTTGATCCTCTTGTATTAATACTTTTATATCCCTAAAAACAAAAGCCTT
GACATTGATTAGTGGGCAAATCAACTGCTGCCTTTAGATGTTTGGTTTTCAGTTGATTAT
CTTATCATTATGACCAATTAGATTATATGCTCATATTATATATGTGGTTATTAGAAAGGT
GACAACCCTAATGAATCTACTACAAAAGTGGTTGTTAGCTACATTAGCACTCAAATTCCT
TCATCCTTATTGCTCTTGCTTTGATGATCAACCCCTAGTACATTTAGGCTTTTATTCTTG
CCTTTTTCCATTTTAAATATGCAAAACGTCCTATCCGTATAGAAATCTTACCTCCCTTTG
CTGATAATTAGTCTATTGGAAAACATTGTTGGAATGACATGTCACAAGACCATCGAGATT
TGTCAAATATGCTAAATCATAAAATTTTTGTTCTCTTGCATCCCTTTTCACATATTTTAT
ACCTGGGTTTAATTTGGATTGGATCGATTGGGATCTGGATCTAGGGTTCTTCTACCAGGC
ACACTCCATTGCAAATAATCCACATTATAGGCAACTTTATGAGAATACGGTCGGTTTACC
ACTACTTGTCTCAAACAGGAGCTTCAGTTGTACTTTTTATCTTCAATTGTCTCGTTCCAT
CATCCATTATATTTTTAGTTTTGCAAAAACCATGGAAGGGCAGACCGCTTTCTAATGCAC
AGGTAGTACCTTCTATAATGAATGGTGGAATAACAGCTTTATACTTCATTTTGTGGGGAA
AGGGTGTCAAATCATGTGGCCCTGTCAGGTGTACAGGCACCAGACCGCGGCTAGAAGCAT
CGGGGTAAGCTCCAGTTTTGTCAAGCCAACCTCTGTGCCTCACTGCGAGGTTCCGAGCCT
GTCAAGCTATGGCTTAGGGGTGTTTTTAATTTCCCCGTCTGTCTCTGTATCTGTTTTGTA
TAACTGTATAGACTGTTACTGTACTGTTTAATAGGGATTAGGTCCCTGAACTGAATGATT
GTATATATGTACATACTGT
>TeaL_2440
GATATACACCAAGTGAAGAAGGTACTACTTTCTCTATATCAACCCTTCCCCTCTCTCTCT
CTCTCTCTCCTCATTCTTTCTCTCTCTATATCAACGCTTTTAGACTAATTTTGGTTTCGA
TTTAGGGATTTCTCGCCCAATTTTGTTTTCGATTTTTGACTTTTAATTCGATTCAGGAAC
AACCTGGTTCGATTTTGCGAGTCAAGATCGACCAAAAGCTCTCGTTTTGAAAACAGGTGA
GGGGTTTCTTCATATTTATCTATCTATGTATCGATTTCTCTTCGTATCCATACATATATC
ACCGTATGTTCATAAAGCTGATTGCTTTTTGTACTTGTTTATGTATATTATTATTGGGTT
TATTGGGTTTTTTTTTTTGTTTTTGGGTTGATTAGAGATAGGTACAGTGTTTAAGGGTTA
ATTTTTGAATTTGTTATATTTCCTAAGTTTTATGGGAAGAAGGTGGTGAGACTTCATTGA
GTTATACATAGTATTTTTAGTTAACCCATATAAAATTTGTAAATATAGTCATAGTATTCA
GGATATTTTTCATGTGTTATGGACTGAATTCTTACCTTATGGCTTGCTGCTTTTTCTTAT
GCCTATCGATTGACTGTTTAAAAAGTCTACTTCTGCATAATCTGGATGTTACCTAAGGGT
TTTATCGATTTGGTAATATGGCTATTCATGGAACATTTAAAGTGTTATGTGCTGGGCTAA
GATGTTTATATAGGTTGCCCTGCCACTTCAAAATTTTGAGAATAGTGTGTGTTGTGGTGT
GAGTTGTCCTCTGACATTTCATGGTCCTCGTGTAATTGGCCTCCTAAACATATCCTCCTC
GCATGGGCGGGTGAAATTTTGAAAGAATCTTCACCTTCTATATGTTTCTGTTTTGTACTT
ATATTACTTGACATATGGTCCTCCACCACCTTTCAACTCAGAATGTTGTCACAATTATTG
AATATTTGGAGCAAACTGAATGTAAAGGGCTTTTGGATTGTTACCATTATATGATGGGAA
TATGTTGTATACGATTCTATATAAAAGTAAGGAAATTGTTACTAACTCCTTAAACGATTC
ATTGTTTTTCCGTTTTTTCAAACCAGCTTGCTTGAACAATTTATTATTTTCTTTCAATCA
GATTTTCTACTTTTCCCCCTCAAATTATTGATTCTTTCCTTCTCAGCTTTGTCTATCACA
TTATCCTCTTTCCTCTTTCATTCAGCGGACTAAGACAACTCTTCCATCCAAATTTTGTCT
CTTTTTATCACCCATATTCCTCTCTAGTCTTCCCTTCCCTGCTTCACTCAACAACACACA
TCTTGACCTTGCACTAAGGGTGGAGGTTGCCATCCTTTTGGCCCCTCCAATGGAGTCCCA
ACTCCACCTTGCTCCCCGACCATATTTCCTTTGAAGAATTTTGGACAGGTTGGAATTTTT
TTTTGGGCTAGTGGGGGGTTATTGGGAAATTGATAGTCTTTGTTATCGGTCGTTTTTGTA
GGAAATGATTTGAAGAAAAGGAACACTAAGAATTGTTCATTATTGGATAACTGAAATTTT
TTGAGTCTTGCTGGTTCAGTCTGACTTGCACTTGTTTATTTATTTTTGTCATTAGAAAGT
TGTGCCTTTTTAGTTCTTGCATCCTTGGTGTGACTTAGAGCTGCTTTTCTTTTTTTTTTT
TGGCATTTCTGTTCATGTGTGGTGGTTTGTAGAGAAAATGGTGTATGACTAAATAGTATA
CTGATGCGGACATATATGATGGGGTTGTAACTACAATTAGACCATTGCGGCAAGAGAAAC
TAATGAATTTTCAATCATCGTAGGATTGCATTTAGATTCAGTTTGAGCACTTACCTATTT
GTCTTAATCATGGATGAATTAATTAAACACATTTGGGATGATGTCTAATGGTGTATGTTG
ATCGCAGAAGATATGCTCGACTGGATGAAACTAAGGGAGTAATTAGTGCTAAAATAGAAA
TTTGGAGAGAAGTACTTGAGTCAAATCGATTTAAAATAACTAGAATTAAAATTGAATATG
TGGACTGTAATATTAGTAACAATAAAAGTAAAAATAATGGAGAAGTGAAGATAAAAAAAC
TATGAGATAACAAAGTGAATATTTTTGTTACCCAAGTTCAATTAGTACTAAGGATGGAGA
GGTTGGAGATTATGTGATATGTATAATCAAAATTAATTTATTCAAGTGGATTATGTGATC
AGCGAATGCCAACAAAATTCAAAAAAGAAAAAAAAAAGAAAAGAAGATTATAGAACTTTA
AGGCAACAGGATGAAATTTTAAGCAACTGAATAAAATAAGCATACCTGAGGTGAAGATGC
TTAGAGGATGTGTGGTAAAATTAAGAAAGACAAAATTAGAATTAAATATATTCGTGAAAT
GGTAACAATAGCACCAATTGAAAATAGAGAACATGCTAAGATGGTTTGGTTATGTACAAC
AAAAACTTGCAGATGAACAAAATGGCGAAAAAAGATTCATGTAGCTGACCTCACCTGATA
TTCTTGAAATGGTAACAATAGCACCAATTGAAAATAGAGAACATGCTAAGATGGTTTGGT
TACGTACAACAAAAACTTGCTGATGAACAAAATGGCGAAAAAAGATTCATGTAGCTGACC
TCACCTGATAAAACACAAATCTTAGTTTGGTTTGGTTTCATTTGTGTTCGAACATCCTCG
ATTAAGGAACAGGCTATTTGTTTCGAGTAAGATCGACCAAAAGCTCTCGTTTTGAAAACA
GGACATTTGAATAAATGGAGTCTTCCGATGAGACAGGATGCCAAGCTCCAGAAGGACCCA
TCCTTTGCATCAACAACTGTGGCTTCTTTGGCAGTGCAGCCACCATGAACATGTGTTCCA
AGTGCCACAAGGACATGATCTTGAAGCAGGAGCAGGCCAAACTTGCAGCTACCTCCTTCG
ACAATATTGTGAATGGTGGCTCAGGCAACAATGGGAAGGAACCTGTAGTTGGTGTTGCTG
TAGATGTGCAAGCTGGACCAGTGGAAGCGAAGGTTCTTTCTACACAAGCATTGTGTGATT
CATCCTCAAGCCAGAGTTCAGAGGTGAAAGTAAAAGAGGGTCCAAACAGGTGCAACACTT
GCCGCAAGCGTGTGGGTTTAACAGGTTTCAGTTGCAGGTGTGGAAATCTTTTCTGTGCAG
TTCATCGCTACTCTGATAAACATGAGTGTCCATTTGATTATCGGACTGCTGCTCGGGATG
CTATAGCAAAAGCCAATCCTGTTGTGAAGGCAGAAAAGCTGGATAAGATCTAGAGCCATG
GACTGAAGGTTTATGTACTGAAGTATTGATGCTTTCTCTTTACATCCATCCGTCTTCATA
TAAATTGGTTGCTTGTCATGTTAGGTGTCCTTTAGTGATATAAATGGGTTAAGGCATGAG
AATGAGGGCATCTATGCAGTCTAATGAACTCTATCATCGTTGGTTACCAAGGATTACTTG
GTTGCTGCAGTGTGTAAGTCTTTATTTGTGCTGGCTTGATGACATCTTTGTGGTTTATTT
GTAATTTGCCCTTCTGGTTCTTTTGCATTTTCTTTGGTATTTATATCTCATAATGGTGTG
TGCAGCTTGGCTATAATTAAAAAATCTGTGTTGCTAATTGTCTCTTGGTTACTTTCTATG
AGTGGTATATGCTTTACTTCAAGCAGCTATGCATTTTGCATGTAATTGCAGTTATGTAGC
TGACATATAACTGATATAGTTGTGTATTTACTTTGGTTCATCTGTTCTTACACCCATCTA
TCACTTATTTGTTTTCTTCAGTTAGGTTTCGTGAATTGGCGTTCTAATGGCATTGATGGT
TGGTGTTTCTTATTTCACCCACATTTTTATTTAGGGAGGGGGTGGTTTGTTCCCTCCTTT
TCTTTTCTTTTTCATTAGATGTATAAGGGCTTTATGTTATGGAAACATGTGACTTGTTGA
TGCTAGAATGTGTTTGTGATTCTCTTTTCTGATTACAGATATAGAGCTCTTCTTTGGGCT
TCACCGCTGGGGTTGGGTTCTTGTACATTGTTTCTTTGTAGGTAGACCAAGAAAAGAATT
GCAGAAGGCTAGGAAATGTCATCATGCATCTTAGAAAATGCTAGGGGCTGCTTGGTTGGT
TTCTATGAAGCACGGATACTTCAAAATGGGTGATGTATCCGTATTGGATACCAATACTTG
TTGGATACTTACAGATATCAGATACTTATTAAAAGTATCGGATACTTCTTAATTAATTTT
GAAGTATCGGATACTTAGTTTTGAAGTATCGGATGCTCCAAGTCACATAT
>TeaL_2441
GTTTGAATACTTTGGGTATGTGGAAAATGCTTCTTACTACAATGGCTTTATCTCGCTTAA
TAGAGATGTTTGTATGTTTGGTTTGATATGTGATAATATGTTTATGTGATTATATGGGTA
TAGGATTAAATTCCAAAGATATTGATTAGGTCTACAGGTTCCTAGAAGTTCTATTATAAG
AGCATTTGATCATTGTTGTTTCTATTTGGAACTCTGACAACACTGCGGAGCGGTCATTAT
CTAGGAAGGAAATTTGTATATGTTTATGTGACTACGTGCTTATGTGGAATGAATTACTGT
TGTCCATCACTTTAGGACGCGAGTGAGTTAGCTTTGACATATTTGTAAATGTGCTAATTT
CCTTTGTTACCTTCATTAGGATGTCAAGACGTAGCCGTGGTCATGGTAGGCATGGTAGGC
TTAGGAGGCATGAGATGCCTTTACTGGATGAGATTCCGGCACAAGAAGAAGGGGTTGGTC
AGGCCAATGTGGCCGAACCAGTTGGCCAGTAGGCCATAGGTTCTTTGGCTCGTAAGATGG
CCTTGCAGGAATCTATGGACATTCTAAAGGCTAAGAATCAAGTCTAGGCCTAAGTTGCTG
AAGCAGGGTCATCTTTCTTAAAGAGGGAGTTCTTTTGATCTAATCCAAATGAGTTTTTGG
GTGATCCGAATGAGCCACTGAAGGCAAATGAGTGGCTAGAGCAGATGGTGAAGACGTTTG
AGATACTTGGCATCGAAGACAATGGATTGAGGGTGACCTTGTGTGATAACCCTGTCCCGT
GTTATGCTAATTGATCTTAATCATGATTGTGATTATATGTTTGATATGATTGTGAGTGAT
AATTACATGATTATTTGTGTTTTTGAATTTCTATCTGTTTACTATAGGAAAATATGTATG
ATTTCCTGCTTTAGAATTTTAATTAAAGGCTGTAGAGACATTAGAAACTAAAATTGACTA
CACCATTGTGATTAGCCTAATTTTTAGAGCCTACGGTGAAATTTAATTGAAAATTGATTC
GGATCAAAGTAATTAGATTCAGAATGATTAAATTAGAACACCATTACCTAGCCTTAATCA
AATTGATTAGCCAAGCCTATAAATAGGCCTATATACACTCAATTCCTTCCTTTGAGCTCA
TCTTAGCTGAAATTACACTCTAGAGAGAGAGAGAGAGAGCCGATTGTAAAGAGAGAAAGA
GCTCATATTAGAGATTTGAGCTAAGAGTTTGGGGATTTGGAGGCTAGGCTCAAGGACTAG
CTAGAATTTGGGAGATTAGAGCTCCTAGGTGAGTAATTGGGCATAGATTCATAAGTTTGA
GTTTGTAATTTTGTGAATTCAATGTTAGATAGTAAGCAAGAACATAAATTGCGTTGAATT
TGATAAATTTGAAGCTTGTATGTATATGCATGTAAAGGATCATCATGAGCTTGCATTATT
GAGTTCAAATATGCATTATATGAAGAATTGAAGGCTATTTGGCACATGCAAACATGATAA
TGTTGAGTTTGATGAAGATGAGCATCAATTGTGTTATTTAAGTTGAAAATGAAGCCTATA
TTTCACATGCATGTAAAATTCAAAGTGATATGGAAATTAATTTGCATGAGTTTCAAAGAT
ATGAAGTTGGTATGGGTTGTTAAGAAAAATGTGAAATAATTTGGGAATTGAATTGTGATT
TTGGACAAATTAGACTCAATTTTCGTATGTCCTCATATTGTATAAAGATTTCCATGATTT
TGTGTCAAGAACATGAGCTACAGACCCTTTGAATGCTATGTATGAGCTTCAAATGCAGTT
CTGGAAATTCCAAAATTCGGCATGTCCGCTCGAGCGGGGAAAACGCCGCTCGAGGGTAAA
ATGTTAGCTCCCAGAAGTTTTGCAGACATTGATACCCGTTCGAGTGGGGAGAGTTACGCT
CGAGCGCCAAGTCACATGTTTTCGCTCTTAGCTCGAGTGTCTGAATCACGCTCGAGCGCA
AAAATGAGGTAACCAATACTTTTGCAGATTGAAGGGGTCTGCTCGAGCGGAGAGTCCTGT
TTCTGAAATTTTAAAAAGTTGTTTTGTGTTTCATTTTCCGTTCTCTTCCATTTCTAGGCA
CTCTTAGGCATGCATTGAGCTTTGTATATGACCTAAAAGGTAAAGAAAGAAGCCTAAGAG
AAATAAATAGATTAAAGAATGGATTGAATTGTTTGTGACCTAATATGTGTTATGAATTGA
GTAAGGTCGAGCACAAGGACGAATCCATTAGCAGAACACTGTGAATAATATTTTAGTAAA
GATATTTTGAAGTATGCTATTTGTGAAATTGCTAACTCCTATTTGAGTTTCATAAGTTTG
TTAATTTGAATTGTGGACACATATTTGTTATGCCATATGATTGGATAAGGCCGTTGGATT
ACAATTACGATTATGATGTGATTATGATCTTAAGTACGAATGCACATTTCATAAACAATT
GGGCCAAAGGCCGTTTGACTTGAATGATTGGGCCAAAGGTCGTTTGGTGGGATTGATTGG
GCCAAAGGCTGTTTGACAAGAATGAATTGGGCCCGAGACTGTCTGTTAGGAACAAAGTGG
GCTAGAGGCTGTTTGGTATGTTTGGGCTTCAAGCTGTTAATGTACCAGATGGAAACATGA
ATGGGCCCAAGACCATTTGATACATCTACTTAAAATTTCATTCATGTACCTTCTTTATTT
GATATTATTCACTAGGCTTTCGCTCACTCTTATTCATGTATTTGTAGGTGAGCAAAGAGA
TGTTCAAGCCCAACCTCAGTGAAGTATGCGAGGAAAGTCAAGCTTTGAAGAGTCAGCCCA
AACGTCTCACGCACGAGACTTGTTTTGTTTCTTTTGCCTTCCTTTTTGTTACTTTGGTGA
AAATGTTAGATCACCATGTACATAAGTTTTTGGTTTGGCTGACTATGACTAGAATGATCC
TGTTGTGTAAAAATTCTATGTTATTTCCTTTTTGATGTGGCTTATTAATGAGTACGTCTG
AAATGTTTTGACGTGCCATGTAAGCATAGCTCTATGGATAAAATTTTTAAGTTTGCTTCT
GTCTTGGCCCCCTTGACTCTGTTGAAATATGTTTAATCAAGTTTGAGGCCGTAGGTAATC
CCCCGATTACTGGCCGGTTATGACCTTAATCCATAGGGGTGGGTTTGGGCTATGACACCT
TGGCATCCTTTAAGTTGAAGGGAGATACAGGTCAATGGTGGAAGTATCCACGTGGCGCAT
TGGGGTGACTTGGGAGGCTTTTGTCAACGCCTTACAGGACAAATTCTTACCTCCCACTGC
ATTGGAGAAGTTGAAAGACCAGTTCCTGAAGCTTAAGCAGCTTAACTTGCTAGTAGCTGA
GTTTGAGGTAGCTTTCACAAGCCTTTCTAGATTTGCACCAGAACTCATGGCGACAGAGGA
ACATTGTTGTACAGAGTTTGAGAAGAGGTTGAGGACTAGACTTATTTTCAAGGAAGCTGG
ATCGATGATTAGGGACTACAAATGCCTCATAGAGGTGGTCATCTTAAGATCGTAGTTCAG
GCAAAGGAAGAGCGGATGAGGGGCTCCAGGAGGAGTTAAGAGGTTTAGAGGGAGAGCCGA
GACAGTAAGAGGCAGAGAGGTCCTGCTCCATAGCTGTCCTAGGCTGCATAGTCTAGATCC
ACCTTTCCTGTACTGAGTTCGGGTTTAGGGAAAAGTAATCAAGGAGGCTTTTCTTGTGTC
AAATGTGGCTAATTGGGTCACAAGTCTCCAGCTTGCCCGCAGAGAGGATGAGGGCAACAG
TTTGCATCGTTAGCGCTCTTTCTCAAAGCCAGAGTTAGGGGAGAGGGCAACCACCTACTT
GTTACCAGTGTAGGCAGTCTGGCCATATGAAGAGGTTTTTTCCTCAGTTCGGTGGCACAC
CAAGTGCATTTGGTTCAAGGCAGACACAGAGCTGCCAGCCTGCATAGTCAGCACAGGCCT
CGAGGGCCAATCAGGAAGCCTCTTTAGCTCAGTCAATGCATCAAATTTATGCTCAAAGGG
GGTGAGCAGGTGGACCAGAGACCTACAGGGCGTGTGTATGTTGTTTTCGCACTAGACCTA
GAACCAGCACCTTCAGTAGTGAGAGGTGCTTTCTTGATATGCAATTTTATTGCCAATGTG
TTGATTGATACGGGTGCATCCCATTCATTTATTTCATCTGCTTTTGCATTGACATTGGGG
TTAGGATTGGCTTAGTTAGCATATTCACTCAGCGTAGAGTCACTTATTGGTGGTAAGATT
CTTTTAGAACAAGGGTGTCGGGGTTTTGAGATAGAGGTTGCCGGTCATCGACTCTCTTTT
GCATTTTTGTTGATTGACATGTTGAGTTTTGATGCTATACTGGGTATGGAATGGTTGTCA
TCTTATTAGGCTATCATAGATTGTTACCGTCAAGGGTTACTGTATGTACCTTGAGCAGTG
ATTATTTTTATTTCATGGGGGATAGAGCCAATAGAGTTTTATCACCGGTATATAATCCGC
ATGGTCAGAGTAAGCTTAGTTGTCTTCTTGCAAACTTCTTGGGTAGTGAGTGTGACGAAG
TTCGAGTTGATTTGCCAAGGTAGTTTGTGAATACCCGGAGGTTTTTCCTAAGGATCTCAC
CAGTTTACCACCTCATCATGAGATTGAGTTCTCTATTGACTTGGTGCTTGGCATAACATC
GATTTCTATGGCACCGTATAGATTTGCACCAACTGAGTTAAGTGAGTTGAAGATTCAACT
CCAAGAATTGCTCGATAAGAGTTTTATTTATCCTAGTACTTCGCCTTGGGGAGCACCGGC
TCTCTTTACCAAGAAGAAAGATGGTGCCTTACGCCTTTGCATTGATTACTGGAAGTTGAA
CCGGGTAACTATTAAGAACAAGTACCCAACGCTACGCATAGATGATTTGTTTTACTAGTT
AAAAAGGTCTTGTTGTTTCTCTTAGATAGACCTGAGATCAGGTTATTACCAGTTCAAGGT
AAGGGAGGAAGACATCCAGAAGATGGCATTCCGTACGCGGTATAGCCATTATGAGCTCCT
AGTAATGCCTTTTGGATTAACTAGTGCACCAGTCATGTTTATGAATCGAATCTTCCGTGA
GTTCTTGGACCGGTTTGTAGTCATCTTTGTGGACGACATTTTAATTTAATCACCATCTGA
GGAGGAGCACAAGGAACACTTGTGAGTGGTGTTTGAGTTGCTTAGAGCCCACAAACTGTA
TGCTAAGTTCGGGATGTGTGAATTCTAGTTGAAAGAAGTTAAGTTCTTAGGTCACATAGT
ATCTGAGGAAGGAGTGAGTGTAGACTCTTCAAAGATAAAAGTAGTACAAGCTTGGGAACA
ACCTAAGAATGCCTTTGAGATCCGTCGTTTTTTGGGGTTGGTCGGGTATTACTGTCTGCT
TGTGAAGGATTTCTCTATATTAGCCTCACCATTGACTAGATTGATGAGGAAGGGAATTAA
GTTTGTGAGGAGTGAGACTTGTGAAAAGTCATTTCAAGAGCTTAAGGTTAGACTTACCAC
TGCTCTAGTGTTAATTATTTCAGAGAGGGGTTTAGACTATTCGGTGTATTGTGATGCTTC
ACGGGAAGGTTTGGGTTGTGTTTTGATACAAAAGGGAAATGTAGTAACCTATGGCTCACG
CCAGTTTAAAACACATAAGAGGAACTATGCTACTCATGATTTAGAACTAGCAGATGTGAT
CGTTGCCTTGAAGATTTGGAGGCATTACCTTTATGGTGAGAAGTTTGAGATGTTTTCTGA
TCACAAAAGTCTGAAGTACCTGTTTTCACAGAAAGATTTAAATATGAGGCAGAGGAGATG
GATAGAGTTTGTGGAAGACTATGATTTTGAGTTGCACTATCATCCTGGAAAGGCCAATGT
AGTGGCCGATGCCTTGAGTACGAAATCCATTGGCAGCGTAGCTTGTATCGCTATCTGAGA
ATGAGAGATGTTGGATGTCATTGGCGAGTTTGAGTTGTATCTTGGTGAGTCTATTGAGTC
GGCATATTTGTTTTCGGCAGTTACATAACCTACACTCATGAGCACTATAGACATGCAGAA
AGGTGACCTTGAGGTAAAAACCCTTCGAGAGAAAATCTCCAGTGGGAAGGTAGAAAGAGG
TTTGAACGTGTACTCTGACTTGAATGTTAGATACCTTGACCGTCTTTTCGTGCCAGAGTC
GAGATGAGGTACTCCAAGAGTTTCACCACTCACGACTTGTGGTGCACCTGGGAGGCACAA
AGATGTATCACGGCCTTAGTCGTCAATTTTGGGAGAAGGGAATGAAGAATGACGTAGCCG
TGTTTGTGTTGAAGTGCCTTACTTGTCAACAAGTGAAGGCCGAGCATCAGAGGCCAGCGA
GTTTGTTATAACCCTTGCCTATAGCTAAGTGGAAGTGGGGGCATGTCACAATGGATTTTG
TTAAGGGTTTTCCAAGGACTCACTGGGGAAATGACGCCATTTGGGTGATAATTGACCGAT
TGACTAAGTCAGCGCACTTTACTCCTTGAGGTTGGCTTTTGGAATGCGTTGATTGCATTT
GGAACATGTTGGTAGCTTGTTTTTCAAACTTTTGTTGCCCAAATTTTTGTTCCTTCACTC
GAGCAACACTTCCAATGCTCGAGCTGTCTTTGTGAACCTCCAGTACTTTCGTAGGTCTGC
AAAATACTAGGAGTTTGTATTCTTGGCTCGAGTGAAGTTTTTTGCACTCGAGTGACGATT
TCTATAATAATCATAGCTAATCCTCGAGAGAGCCATTATGTAATTAATTAATTAGCTTGT
TAGTTAGTTAATTTGTATTATTCTTTTAGTCTCTCCCTCGAGAGAGCCAATCGTTGTAAT
AAGTGTGCGTGCGTGTGTGAATGTCTTCCAACGCCACGTCTTTCTCCCTTTTACTTATTA
TCTTTCAATGGTTAGTTTTAGGCCATGTTTTAATTAGCATACTTATGATAGCGTGTTTGC
ATACCTTCATTCGTATTGTACGCACCGGGCTTGGCTCATCATACTAATTGCATAGTATCT
CAATTCCAACTTGAATACGTGTATCGAATTGTCGCATTTCACATGCCATTCTTAGATTAG
CCGAGCCTATTCTAGTTGCATTTTGCATGTGTTGCATTAGCCATTGTTAACATGAACTAG
GATCATGCATTTGATTACTAACTAGCTATTGTTTTGGCTTGGAGTACTAGGTAAGCTTTT
ATGCTTTAGCATACTGCATGCGTGTAAGTGTTACCATGATAGCATGCTTGCCATGGCTAA
TTGCTTATGTGATATAACTGCCTGAATGCCTGTGGGTGAAGGTTGGATTACTTGAATTGG
GACAATTCATTGAAATCCGTATTTTAGCCTACTTGCGAGTAGCAAACTTCAAACCGTTTT
CAAAACAAACGGATATGCAATGCTTTGTTCCAAATTAGGCAATCTAGTCTATACTTGTGT
GTTGTGCGCATCACATAGTAATTCTAGCTAATTAATTGGAATAAGAATGCATGTGTTTTC
GAAAACTTGATATTATGCTTAGTACAGGCCGATCTTCGGATCGGGCGAGCGAGGGTGCTC
ATAAATGACCTTCCCCAATCGTACCCAAGTTCTCGAGCCGAGGCAACTTTGGTGATGACG
GACACGTGGCCTTAGGCACGAGTCAGGATTTCCTAAATTCTCCAAAAATAAAATATTTAG
GTGGCGACTCTGTATCTGGCAAAGCAGTCCATGTTTGGCACTTCTTTCTTAAAAATCAGT
TTTTCAAAACGATTTGCCGGATTTGGACTCTTTGGTGATTTATCAGTCTTGCATTGCACT
TTGCAAGATCAGATTAAGAACCGTGACATTTGAGTCCGAACTGTAGCATGCAAGGCCCCC
CAGGGCGCGTCTACAGAGAGGTAGTTGGGAAACAAAATATATATGGTTATGGGTCATTTT
ACACAATTCATGACTAAATATTTTGGTCACCAATTAATTTTATAAATCCCTCCAATATTT
GAAATGTCTCCCTTCAAATATTTTAGCTCTTTGTTGAAAAATTTTTTTTTTAGTCGCTGA
AAATAAATTTTTTAGCAACCAAACTTTTGGTCGCCAAAAAAGTGAATTTTTATTTTTCAT
TGGGCAACTAAATAATTTTAGTAGCTAAAACTAATTATACGGTGACTAAAACAGTGAAAA
TAAAGTTTTGGTGACCAAACTTTTGCTTGCCAAAGAATAAAAGTAAATTTTTATTTTTCA
TTCGGCGACGAAATAATTTTAGTAGCTAACTAACTATACAACAAATAAAATATTTTTTAA
TCGTTGAAAATAAATTTTTGGCGACCAAACTTTTGGTCGCCAAAGATA
>TeaL_2442
GAGTTTCTGGGCTTAAAAACCACCGACAATGCCGGGTTGTTGAAAGAGTCGGATTTCGGG
TCGGATCTAGTAATCGGGGTCATCGATACTGGGATTTGGCCCGAGAGACAGAGCTTCAAC
GATCGAGATCTGGGTCCAGCTCCGGCGAAGTGGAAGGGTCAGTGTATCGCCGGAAAAGGC
TTTCCGGCGAGTCTGTGTAATAAGAAGTTGATCGGAGCTAGGTTTTTTTGTAATGGGTAT
GAGGCTACAAATGGGAAGATGAATGAAACGATGGAGTTTCGATCTCCGAGAGACTCCGAC
GGACATGGGACCCACACGGCAAGCATCGCCGCCGGGAGATATGTTTTTCCGGCGTCTACT
CTGGGCTACGCTCGCGGCGTCGCGGCTGGGATGGCTCCGAAGGCTCGGCTAGCTGCGTAT
AAAGTTTGTTGGAACTCCGGCTGTTATGACTCCGACATACTCGCCGCCTTCGACGCCGCC
GTAGCCGACGGAGTCCATGTAGTTTCGCTCAGCGTCGGGGGAGTCGTAGTTCCTTACTAC
CTCGACGCCATTGCAATCGGCGCGTTTGGAGCTTCGGACGCTGGCGTATTCGTCTCGGCT
TCCGCCGGCAACGGCGGTCCTGGCGGCCTCACCGTCACCAACATCGCTCCTTGGGTCACC
ACCGTCGGGGCCGGGACAATTGACCGGGACTTCCCCGCTGATGTTAAGCTTGGAAACGGG
AAAATAATCCCAGGAGTCAGTATTTATGGCGGCCCGGGATTAGCCTCGGGCCGCCTCTAC
CCGCTGATCTACGCGGGAACTGAAGGCGGCGATGGTTATTCATCGTCTCTCTGCCTAGAA
GGATCGTTAGATCCCAAACGAGTCAGTAAGAAAATTGTGTTGTGCGATCGAGGGATCAAT
TCAAGAGCAGCCAAAGGGGAAGTAGTTAAAAATGCCGGTGGAATCGGAATGATTTTAGCC
AACGGGGTTTTTGACGGCGAAGGATTAGTCGCCGACTGCCATGTACTACCCGCCACCGCC
GTCGGATCCTCCGCCGGCGACGAAATAAGGAGGTACATCACAGCGGCGATGAAATCCCGA
TCACCACCAACTGCCACGATAGTTTTCAAAGGGACTCGACTCCATGTCCAGCCAGCCCCT
GTTGTAGCCTCGTTCTCCGCCCGGGGACCTAACCCGGAGTCGAACATTCTCGCGGCCTGG
CCCGATGGAGTCGGGCCGTCAGGAATTCCATCCGATAAGAGGCAAACAGAGTTCAATATT
CTCTCCGGTACTTCCATGGCTTGTCCTCATGTTTCGGGCCTCGCGGCATTGCTAAAAGCT
TCTCATCCCCAGTGGAGCCCCGCGGCTATTAGATCCGCTTTAATGACAACTGCATATACT
TTGGATAATCAACGAAGAACAATGCTCGATGAATCTACTGGAAATTCATCGACAGTGATG
GATTTTGGAGCAGGACATGTGCACCCACAAAAAGCAATGGACCCGGGACTAATCTACGAT
TTAACATCGTACGATTACGTCGATTTTCTCTGTAATTCGAATTACACAACCAAGAACATT
CAAGTGATTACGAGAAAGTACTCCGATTGTAGCAAAGCTCGAAAAGCAGGACATGTGGGG
AACTTGAATTATCCATCTTTAACTGCTGTGTTTCAGCAATATGGGAAGCATAAAATGTCT
ACACATTTTATTCGAACCGTGACGAATGTGGGGGATCCAAATTCGGCCTATAAAGTTGTC
ATAAAGCCGCCGACTGGTACATTGGTTACGGTGCAGCCGGAGAATCTGGTGTTCAGGAGG
GCGGGACAGAAGCTGAGCTTTCTAGTGAGAGTGGAAGTAGTAGCAGTTAAGCTATCTCCA
GGAAGCTCAAGCACGAAGAGTGGTTCTATTGTTTGGTCTGATGGAAAACATGTTGTCACT
AGTCCTTTAGTTGTGACAATGCAACAACCTCTGTAATTCTCAATCTAGTTTTCCTTTTTC
TTTTTTGGGTTTTAAGAGTTTTTAATTAGAATTATTATTTTTTATTTTTATTTTTATAGT
TATATATGTAGTTGGTAAAGAGCTTGTTAATTAAGTTAGAAAGCATGGGTGGTGATGGTT
TGTTGTTGTAAGCTCAAGTGAGAGAAAATCTTTGTTGAAGAGGAATCAAGAATGTCTGTA
GAAAGGTTTGTGTGCATGTTGAGAAGATATAGTAAGGAATCTTGAATAATATATATGTGT
ATGTTTTGCCAAGTTCGAATTTCTTATATTAAAAAAAAAAATGAAAA
>TeaL_2443
CGCGTTATGGTAATTATTTTTGCTTCATTTCAGGGCATTACATAAAATGTCCCATTGATG
CAGAGTCATATATCTGTACTATTATATATGTGAGTACATAGTTTGGTGTTTAATAGTGTG
GTTAAGTAAGATTTGAACTCAAAACCTTTCAGTTTCATTAAGAAGACTCTTATCATTTAG
ATAACCTACATATTATAGTACTAATTTTTTTATTATTTATTTTTATGACTACTTATCTAA
ATTGCATATGGATTAGGTGCCACCCCTAGTATTTATATAAAATCACCATGCCTTGATCAT
TGGTGACACCGCAATAGGACTCCTCACGGTGTGCTTTCCATTATCTTCCACCCAAATAAT
TGAACCAAATGTCACAGTCCTATTTTTGTCACTCACATAACTTATGGTAAGTGAGTATCT
CTGCTTCTCGTTTGTCCCTTCAAACACCATTGTCTCCGGCGAGACTGTCACAACAGACCC
TTCTGGTGCTGTCACTTTAGCCTTATACTTCGCTGCACCACCGCCGACATTCGTGACAGT
CCTCTCAAATTTCTGAACCAACCCACCAGTTTTGTTTGAGTACAAAGCAATAAACGATGG
GTAATTGAGATCAGAAGATGGGTTTGAGCAATTGTAACCGTTTGATCTTGTGATCGTCAA
CATTTGATTGGTAGTGAAGTTCATTGAACATATGAGATTCACGTAATCTTGTGGAGTAGC
ATCATAAACAAGACCTGGATCAAGTGCCCGGTTCGGATCAATCTGACCAGCTCCCATCGA
AAGAGGCGTAGCAATATCAAACCCAAAACCGCTGTCAACGATTTGATTAAGGGTGTTATC
GTATGGGTTCGCGGTGGTCATAATAGCGGACCTAATAGCAGCCGGGCTCCACTCAGGGTG
TGCTCCTTTTAAGAGCGCCGCGATGCCTGAAACATGAGGACAAGCCATGGAAGTCCCGGA
CACCATATTGAATTCACTATACAAAAATATATTTGAACCTATAATAGAAGTAGGTGAGCC
TGGAATCCACGAAGCCAAAACTAATGTCCCCGGGGCCATTACATCCGGTTTGAGGACTCC
CGGGTAGCTCGGTGAAGGACCTCTTGAAGTGTAGGTTGAAACCACCGGTGCACGCGGAGT
CCCCAAATCGGTTTCTTGGAAACTAATACTAGCTGTAGCTGAATCACCCCTTTTTTTGGC
GTACTTGATCACATCTAAGCCATCCTTGGTGCTGATTATCGCCCCAGGATACGGGAAATT
GGTGAACTCAAATGGTTTAGGGTCATCAGTGATGAAGATAGCTGCTGCAAGGGTATTTGA
GGAAGAAATTTCTCTTATTTGGACATCAAAAGGGATTGTGTTATCACAGATGATGATTCC
ATTAGGGGCTTTGGACAACAACTCAGATGAATTGCATGGAGCTAGGGTTTTGTTGTAAAT
TAAAGGCAAGTTCTCCACCAAAGCACTGGTAGGGAACATGGACCATCCTGTGATAGTTAA
ACCATTCCCTAGCCTCAACCTTCCGGCAAACCACCGGTCGATGGACCCGGCCGCCACGGT
CAAGACCCATGGGATTCCGTTGTGTAAGCGGCCCATAAAAGGCCCAGAATTTCCTGCTGA
GGTGGAAACAACCACACCCTTTTCCATCGCTCCGAATGAAGCTATGGCGATGGGGTCTTC
GAACAATTTAACTTGATCAAAACCCGATGAAATCGATATCACATCGACCCCATCAGCAAC
AGCTTGATCCATACCGGCTAAAACATCCGAAGCGTACCGTCCTTCTTCCCAGATGACCTT
ATAAATAGCCAA
>TeaL_2444
CCTTACTTTGTGCCTTGCATGGGAGAAACAACTAGATTGCTGTCCCTTACCTCTTACTTT
GTGCCTGGCAAGGAAACAACTAGATTGCTGTCCCTGTAGCATGAGAGTGATACCTTGCTT
GGAATTCACACTTGGTAATTGACATAGTTCATGCCTTGTGTAAAAGAACCTTGATGAGCA
AATTGTGCATTTGGACCAAGTTGAGCTCCAACTGCATCCTTCTTAGAGGATCCATCTCCA
CTCCTAGCAGATCCCTTAGTGTCACCCTCTAACTCTCTGTACCTAGTTAGGTACGCTTTG
AGCGGATCAATATAATCTTCAAACCCTAATGTAGCCATCGCCCAAAGCAAATCATCTCCA
TTGATCGTCTTCCGCTTCTCTTTCTGACACTTATCACTCGCCTCGCTGGTGATGAAGCTG
ATGAACTCGGAGACACATTCCTGAACAGTATCCTTGGCATCCTTGGCGATCTTACCGTTG
GCCGGTAAAGCCTTCTTCATGATCCGACTTATGTTGGCGATCGGGAGATACCGGTCCTGC
TCTCGAACGTTGGAGCGAGGGCTCTGATCGCCGCCGCTCTCGTGGCTCCCGCCGGCGGGG
CTGGCCGGAGCATCCGCCATTGCTGCCGGAACCCTGTAGAGGGGGAGATAGAGTGAGATT
TATGTATTTGGCGCGCGTAAAAGAGAGGATTGATTGATGGAATTGTAATTTGGACGAGTA
GAGAGAGAGAGAGAGATCGGACGATCAAGAAGTGGGGAGAGAGAGAGGACGAGTCTGATG
AGAGAGCTTTGAAGTTATATTCGGGGGGTTTGGTGTTATCTGAACCGTTCGTTGGTGCTG
TTATTGTTGGTGGTGGTGGTGTAGTTGGGGAGAAGAATGGGGTGTGTTTTAGGGGTTGTC
TTGCAGTTGTTGAAATCATCAATGAAATTGGGTGCCAAACTTCCGGATATTACGGAGCTT
GTTATTCTTCCTTGTCTGAGGATTATATCTCAGGCTTGTACTCCTCCAAAGCCTGAT
>TeaL_2445
TTATATTTACAAAAATTTAAAAAACTGTCATAAAAACTTGTTTGATAATTTTTTTGGTTT
ATAAATGGTTGTCTCAGTTTGTAAATTTGAGAAAAAAACGTAAATTCAAAAAATGAGTTT
ACGTTGGTTTTTAAACAAAAATTTAAAAATTTTACTAACAAATTTTTTTTTCAATTAATT
TTTTTTAATGAATTTTTTTTCCAACTAATACTAACCGAGGAGGCAATTGGTAATGCTACT
TTAAACCTTAGGGAGGGGATTGTAATTTCTAAAATGTGAGGGGTGTCAATGTAATTTACC
CAATGAGGGCAAAATTGGTATTTAAAAAAATTAAATTGCTGAAGGGGGGAATCTGTAATG
AAACTTTAAACCTCAGGAAGGGAGATGTAATTTCCAAAAGGTGAAGGAAGGAACTGTAAT
AAACATAAACCTCATAAGGTGTCAGTGTAATTTACCCAAATAAAAAATAAATAAAATAGC
GCTCTAACAAAAGCACAAACAAATCCACTCAAAAATACAACTAGATTATGTTGTTCCTGA
GATGCATGCCAATAAAATTCCCCATAGATGAATTCCACTAGCAAAATTTTATTCCTAGAC
ACATCCTTTTTAAGTAGTCCCTGAGATCACATATATTTATCAGGAAGCACAAATTCATTT
TGTGCGAGAGGAAATTATGAAAGAAAATAAAATTAGTATCAAGTGTCTTTCTTTAAAAAC
GCAGAAGAATTTCACTGAAGAATTTTCCAAATCAAGGATAACTGACAGGTTCAGGCTGCA
TAGCTTTCTGAACCAGTTCTGTCTGCTCCTTCACGTGCATCTGATAGAACCCAGTGGCTG
TGGCGGCAGAAGGAGCCCGACCAACATATTTTATATCATCCATTCCACCCCTGCCCAGTG
CTTTCATCGCTGTGCTAAGGCGGGGTGCTATGTAACTGTATGCACCCATGTTCATTGCCT
CTTCCTGGCACCAAACGATCTCCGCATTTGGATATCGCTTCAGCTCACGCTGGATGAGGT
CATATGGGAAGGGGCAAAGCTGTTCCACCCTACATATTGCAATGTCCTTTCCTTCAACTT
TCCTCCTCTCCTCATCGAGCTCATAATAAACCTTTCCAGAACAAAGAACGAGACGTCTGA
TACCCTCCTCGAGATCTGAGTGGTCGTTCTGGTCCTTTATAAGACGCTTAAATCTGGTTC
CTTGTTTGTCAAAACCTGGGTGACCTTGGACATCATCAAATTCAGACAGATTGGATTTGC
AGTCCTTGTGCCGAAGCAAGTTCTTTGGGGACATCACAATGAGAGGCTTACGGAATTCCC
TGTGTATTTGACGCCGCAGAACATGGAAATAATTTGCAGGAGTTGTCACATTCACAACTT
GCCAATTACATTCTTGGATCTGCGTTCGAAGTGTTGGATCCATCTCCGGTATGACAAAGG
GATTATCATCACTCATCTGAAGGAAACGCTCCAACCGTGCACTTGAATGTTCAGGCCCTT
GGCCATCATAACCATGAGGTAGCAGGACAACAAGCCCAGTTTGACGTAACCACTTTGCCT
CCCCACTGCTCAAAAACTGATCAAAAATCACCTGAGCTCCATTAGCAAAATCACCAAATT
GGGCTTCCCACATTACCAATGCATTTGGATTTTCCATCGCATAACCCAATTCAAATCCCA
GAACACCGAACTCAGAAAGAGAGCTGTTGCTGACAGTAAACAACTCCTCATTTTGGTTTA
TGATAACATGGTCTAAAGGACAGTACTTCTCCCCGGTTTCTTGATCATGTAGTACAGAAT
GCCTGTGACTGAAAGTACCTCTCTCGACATCCTGACCACTCAACCTGACATGATTTCCTT
CTACGAGCAATGTAGCAAAAGCAAGTGCTTCACCAACTGCCCAATCAATGCCCTCCCCAG
TTTCAATCATCTGTGCTCGATGACCAAATATCTTCTTCACTGCTCTGTGGGGTTTAAAAC
CATCTGGAAGGGTTGTGATTGCTTTGCCAACATTCTTCAAAATCTCTGGCTTGACCCCAG
TGTTTCGGACACGTGAAAGCTGTTCTGGGGACTTGAATCCCAGCCAATAAGCTGAAAGCC
AGTCCCTTCTTTTTGGAACATAATCTTTGCTGGCCAAGAATTCTTCATTGAGGATTGTAT
TGACCTTTTTATGTATCTTATCAATGTCTTCCTTTGTCGCCTGACCAGAGTCTAGAAGTT
TCTTTTGGTAAATCTCAAGTGCAGAGGGGTGATTCCGGATGACCTTGTACATTTTGGGCT
GTGTGAAAGACGGCTCATCAGTCTCATTGTGACCAAATCTACGGTAACACACTATATCAA
CTACAACATCTGAATGGAATGTCTGGCGCCACTCTGCTGCAAGTTCACAAACATGAACAA
CTGCCTCCAAATCATCACCATTGACATGAAAGATGGGGGCATTCAAGGCTTTGGCAACAT
CGGTACAATATTGAGAAGATCTTCCGGACATTGGATCCGTAGTGAAGGCGACTTGATTGT
TCACCACAATGTGTATAGTACCCCCAGTAGTGTAATTTGGAAGTGCACTAAGATGAAGGG
TCTCATATACCACACCTTGTCCCGCAAAGCTACCATCCCCATGAATTAAAATACCCACAT
TCTTTGTCCTATCCACATCCTTTGAATAATATTGTTTTGCTCTAGTTTTCCCAGCAACAA
CTGGATCTACAGCTTCCAAGTGACTTGGGTTTGCAACCAAAGACAAATGAATTCTGTTCC
CACCCCTAGTTGGCCGATCATACGAAGTTCCCAGGTGATACTTGACATCACCAGTTCCTG
TGTAAAGCCCAACTTCATCCACAGGCCGCGTCCCACCACTAAACTCACTGAAGATCTGTC
GTAGTGGCTTCCGAACAACATTACCCAGAACATTCAATCTTCCCCTGTGTGACATTCCAA
TAACAATACTCTCAACCCCAAGATCAGCTGCCCTGGCGAATTAAAGTCTCACCACCTTCA
AGGCCAAACCTCTTCGCTGCTGTCCACTTAGTGGCCAAGAAGTTCTCAAACTGTGTGCTC
CATATGAGTCGGTCAAGCATAACCTCACGACGCTGCCGATTGTACTGCATTGGTGTTGGA
GTTTCAATTTTGTCTCTCAACCAGTTACATTTATCACGATCAGCAATGTGCATGTATTCA
TAACCAATGGTCCCACAGTAAGCCTGCTCAAGCCGGGTCAATATTGCTCTCAGGGTTTGC
ACGGGACGGTTTTCAGACAAAAACCCAGACATCCTCCATACGCCAAGAAAGAATTCCCGA
TCAAGATCAGCATCTGTGAACCCATAAAGAGCTGGATCTAAGTCATCAGGAATTTCCCGT
TCCTCCAAACCCAACGGGTCTAACTTAGCTTTCATGTGACCATTAACCTGGTAAGCCCTC
ACAAACAACAACAACCTCATGCTCTCTTGAATGGTTTGGCCGGAGATTCCAGGCGATGTG
GCTGCCTGCCCAACAAAGTTCCTAAAGAAATTGTCCCATGACTCATCAACACTGTTGGGA
TCCTCCTCCCAAGCCCTCTGGAGCTCCTCTAGGTATACACTGCTCGTCCCATCTAAGAAG
CTATCAGTCAACCTAGAAAGCGGCACAGGGCGAGGCACAGGTGCCGCTTGTGCCTTTGAT
TTGAAAACCGTTGTATGAAAATAATGATTTTGGGCAGGGATGACCCGCGATCGTGCAGCA
TAGGATCCACCCTTCGACAGAGTTCTCCTAATTGCAAGCTTCGCAACACTAGATCCAGCT
CTAAACCAAGTCATTGTTATTTATTTCCAAAACTCCACACTTCCTCG
>TeaL_2446
CTTGAATCCACGAGGAAAATTATATTGATAGAGAATGCCTTTGCCTCTAAGCTTGCATGA
CTATTCGTACTAGATAAAGTCTTGGTCACCAAGCATACAAGGAGACCTAAGTAATATAAA
AAACTAGTTAACTAGGATAGTACTAGTCTTGGACACCAAGTATACTTGGAGACCAAATAA
TAATATAAAAAAAAAAGTAATTAGTTAGGATATTCCTTGGTCACCAAGGAAATTATATTC
TTTAGTGGCCAAGTAAGAATTGTCCAAAATTATCATTTCCCCCTTAGTCAATAATTTGAT
TTCCTTGGCCTGTGTTTGTCCAATTGCCTCAAGAAATCCGCAGCCATTTGTTCTACATCA
GTCCCCTCTCCTTGGAGAGAACTCGACCTCGAGTTCAAATCTGGGTAGAATTTAGAAAGA
CTCCTCCGCATGATACTCAAAAAGATCAACAACATTGAAAGTCTTGGTGATCTTCCAGTT
TTCGGGCAAATCAATCACATAGGCATTGTCATTGATCTTCTTCAAAATCTTATATGGACC
ATACTTCCTTGGCTTTAGCTTGTCGTATGTACCCATGGGAAACCTATCTTTGTGCAAGAA
CACCATCACTGAATCTCCTCCTTTGAACACCTTGGTAAGCCTGCGCTTGTCAGTTGCTTC
TTTGTAACTTGCATTGTTTTTTCTAGTTTTTGTTTCACATCATCTTGTACTGCTTGAGCT
TGTTTAGCTATGGCCTCTACTGCAACACTTACTTCCAGACTTCTTGGTAGACGAACCAAA
TCAACTGCATGCCTCGGAGGTGTCACATATACCACAAATAATGGTGACTTTCTAGTAGCA
CTGTGAACCGCATTGTTGTAAGCAAATTCGGCTTTAGGCAAGGCATGATCCCATTGCTTC
GGCTTGTCTCCACATACGCTTTGAACCAAGTTTCCCAAAGTTCTGTTAGTCACCTCGGTC
TAACCATTTGTTTATGGATGTGCAGTAGAGCTTCGATTTGATGAAGTATCGAACATCTTC
CACAGAGTCACCCAAAAATGGCTAAGAAACTTTACATCATGATTGGAAGTAATAGATTGA
GGTACTCCATGAAAGCAAACTACCTCTCAAAAGAACAATCGAGCCACATGGGATGCATTC
GATGTTTTCTGACAATGAATGAAATGAGCCATCTTAGAAAACTATTGACACCCAAAAATA
TAGAATCTACTCCTCGTTGGGTACGAGGGAGTCCCAACACAAAATCCATAGACAAGTCTT
CCTAAATGTTGTTAGGAATAGGTGGAGGCATATAAAGACCAGTATTTTGAGACTGGCCTT
TGGATACCTGACACATGTAGCACTTCCTTGCAAAATTCCCAACATCTCACTTCAATTGAG
GCCAAAAGTAGCATTCCTCCAAGCTTGCTATTCTTGTCTCTACCCAGTGTCCACTCAATC
CTCCTCCATGTAGGTCTCGAATTAGCTTTTCCCAAAGAGACGTCTTGGGAATGCAAAGGT
GATTTCCCTTGAACAAATATCCCTCAGTGACATGAAAATCACTGACAAGTTTATTCTCTT
TACATTTACCCCATACCTCTCTACAATCTTCATCTTCTTGGTAAAACTACTTTAAGAACT
CAAATGCCACAATCTCATGGGTCAATGTAACTAGTAAATTTGCACGACGGCTCAACACAT
CTACAACCCGATTCAAATTCCCTAACTTGTACCGGATGGTGAAAGGAAATTTCTGAAGAA
ATGTAGACCATCTGACATGCATGTTGCTTAGGTGCTTCTGACTACTTGATGATCCGTGTA
TTGGACAAATTCCCACTGCACTAGGTAATGTTCCCAATGCTTGAGAGCTTGCACAACCGC
ATAAAACTCTGGGTCATAGGTACTCCACTTTTGTCGGGCTTCACTTAGCTTTTCACTAAA
AAAGACACCGGTCTCTTCTCTTGTGAAGGAACTGCTCCAATTCCTAAACCGCTAGCAGCG
CACTCCACCTAAAAATCTTTTCAAAGCTAGGTAAAGCTAGTATTGGTGCAGCGCAAAGCT
TCTCTTTAATCAAAGCAAAACTCTTCTCAGCATCTTCTCCACAAAAGAACTTCCTCTTCT
TCATGTACTCTATGATTGGTGCCATGATTGAACTAAAGTTGCAGATGAATGTTGCCAACC
CATGAAAGCTTCAAACATCACTAACCGTTTTTTGGTGTTGGCCACTCTTGGATAGCTTGA
ACTTTTTCTTCATCCACATGAATACCTTCTAAACTAACCACATACCCTAAGAACAATAGA
CTACTTGTCATGAAACTGCACTTCTTGAGGTTAACAAACAACTAGTTCTTCTGCAAAACT
ATTAGCACTTGCCGCAAATGCTCTATATGGTCCCTTTCGGATTTGCTATAAATCAAGATA
TCATCAAAGTAAACAACTACAAATTTTCCAGTAAATGGCTTTAATATCTGATTCATAACC
CGCATAAAAGTACCAGGAGAATTGAAAAGTCCAAATGGCATAACCAACCACTCATAAAGG
CCATCCTTGGTCTAGAATGTCGTCTTCCGTTCATCTCTTGGCCATATTTGAATTTGGTGA
TACCCACTTCATAAGTAAATCTTTGAGAACCACTTTGAACCTTCAAGCATATAATCTAGA
CGTGGAACAGGTAATCTAAACTTGATGGTGATCTTGTTAATAGCACGACTATCAACACAC
ATACGCCAACTTTCATCTTTTTTTGGCGTCAAAAGAACTGCAACAACACATGAACTCAAA
CTTTCACGAATATGCCCCTTCTACAGCAACTCTTCAATCTTCTCCCTTAAAATCTCATTC
TCCTTTAGGTTCATCCTGTAGTGCGGTAACTTTGGCAAACTTGCTCCCCTCACAAAATCA
ATCTGATGTTGGATATCCCTCATCAGTAGGTAATCAGTGGGTAGCTCATTAGGTAGTTCA
TCAGCAACGAGATCTTTGAACCCCTCAAGCAATGGTTGTATCTTCTCTGGAATTAGTACC
ACTGCTTTTTTCTTTCCTTTCTCCACTAGATCTTTGAAAACCATCACATAAATCTCTTCT
GAAGCTTTAAAATCTTTCACAAACTCAGTCTCAGAACTAGCGACGGTTAGAAAAGATCTG
AACTAGCGAAGGTGAGAAAAGACTACCCCTTTACTTTAGGTGGTTTGGACACTATTTATT
GTGGTGAAGGAGCCATAGCAATTTTATGAGTCCCCTACATAACCAAATAGGTGTTGTCCC
AACCCTTAAATCTGACATCCACATCAAATTGCCAATGTCTACCCAAAAGTATATGACTAG
CAATCACATCACAAACATCTTCTTTATAATGCTTGCCAATAGAAATAGGAACTCAACAAA
TTTCAGTTACCTTCGTTGTCGGACCTTTCTTAATCCAACCAATGTTGTAAGGATTGGGAT
GTGGCTTAGTTTGTAGTTTCAAGTGCTCCACCAATCTCTTCGCTACAAAGTTCTCGCAGC
TTCCACTATCAACGATCAAATCACATACTTTCTAGTTGATTGAACAACATGATCGAAAAA
TATTATTGCGTTGATTAAAATCCTTCTCATTCAGATTGTTGCAATCTAAAAGTCGAGAAA
ACTCACCAGTGTAGTCAAACACTAATTTGGACCCTTATGAGCAATTTTGATAAAGCTGGA
ACAAGTACTGCTCAAAGTCCGGTAGTAGAAATCTGTCCATGAGAAGCTACTTCATTCATC
GCTAAACCCGAATTGGGTGCTTTTCTTGTCGCTAACTAGTTCTTTGTAATTGGTCCCACC
AAACTGCAGTGCCTCCTTTCAATTTGTATGCGACTAGTTTGACCATCTTTGACTCTGAAA
CCACCATCATCTCGAAGAATCGCTCAGCTTCGGAGATCCAATCCAAGAAATCTTCAATAT
TTAGATTTCCATTGAATTGGAGAATATAAATCTTCAATCAGTGGTCATCGATCCATTGTT
GTCTCCTTGGTTGATGACCTCCATACTCTTTTTCAACCTTTGGCTCAGATCCTTCACTGT
CTGATTGATACTGGGCTGGACGTCTCAAGTTGTTTTGGACAAAATGGTCTCAGGCAATTC
CTTCGGCGCAAAATCTGTCTCGGTTATTTGGTTGGCCTTGGGCAACTCCCTCAGCATGCG
CCCGATCAACCGTTGGCGGTTTGTTGTTAGCGTTGAGAGTCAACCCTGCAATCATGTCAC
AAATCTCATCCAACTACCATTGTTGTCTCTCAAATGCTTCCTAAAAAGCACCGATCCCAT
GATCGCTGTCAGTAGGGTTTGTTTATACCATTGAGCCAAGCAAATCCTTGCTCTAATACC
ACTTGACACAACGGAATACGTATGAAACTAGATATCATTCTAGTAGACGAAGACTCTTGA
ATCCATAAGAAAGAAACCCTTGAATCCACAAGGAACATAGAGTAACTTGAAAATTATATT
GATAGAGAATGCCTTTGCCTCTAGGCTTATACGATTATTGATGCTAGATAAAGTCTTGGT
CACCAAGTATACTTGGAGACCAAGTAATATAAAAAAACTAATTAACCAGGATAGTACTAG
TCTTGGACACCAAGTATACTTGGAGACCAAATAACAATACATCAAAAGTAATTAGTTAGA
ATATTCCTTGGTCACCAAGGAAATTATATTTTTTAATAAAAATTCTTGGTGGCCAAGTAA
AAATTGTCCAAAATTATCATTTCCCCCTTAGTCAATAATTTGATTTCCTTGACTTGTGTT
TGTCCAATTGCCTCAAGAAATCCGCAGCCACTTGTTCTACATCATTCCCCTCTACTTGGA
GAGAACTCACCCTTGAGTTCAAATCCGAATAGAAAGACTCCTCTGCATGATACTCAAAAA
GATCAGCAACATTGAAAGTCTTGGAGATCTTCTAATCTTCAGGAAAATCAACCACATAAG
CATTGTCATTGATCTTCTTCAAAATCTTGTATAGACCATACTTCCTTAGCTTTAGCTTGT
TGTATGTACCTATTGGAAACCTATCTTTGCGCAAGAACTGTAAGTTTTCTAAACAACCTG
TATATTAGATTGAAT
>TeaL_2447
CCTATTCCGCTGTCATCTCTATCACACCCATCACTAAATATATCTTATATTTTCCAGCCA
TAGCAGCCAATCGATGAACTTCAGGTCCAGGCACATCAATGGTTGCAGTATGATACTTCC
CTCCTTCTCTTTGTCTCTCTCTGCCTGCACCCTACCGAAGCTCCATTTCCTCTCTGCTGC
TCGTCAAACATGGCGGCCACCGCTGGTAGCCCTGGCATCTCCATCCGCCGCCGAACCATT
CGTCTCCAGCTTCGCCGCCGACGAACCCAGCAAGGGCTCCGATGTCCTCGTCGAAGCGCT
CGAGCGCGAAGGCGTGACAGACGTCCAAACTCGTGCATGCAAACTCTGCTCTGCGAAGTC
GTCGTCTTCGCAATCGTCTCCTTCGGTTCACCGAAGCCATAGATCTCTGTACAAGAGCCC
TTATGCGAATCAATGGCGATACTCTGATCTGATCAGCCCAGAAAGTTTAAACTCAATTAG
GTTTCAGGAATGTGGACCCATTTTAGATCTGGGTGTTGGGTTCTGTTCGTTTTCGTTGGA
TTTCTGAGCCTTTCTGGGAATTTGGTCTCTGTGGAGAGTCGTCGTCCCAAGAACGTGCAA
GTGGCTCTTCAGGCCAAGTGGTCTGGTACCCCACTACTTTTAGAAGCTGGTGAATTGCTT
TCTAAAGAATGGAAAGACTATTTTTGGGAGTTCATTGAGGTCTGGCATCACAATGAGGAT
GCTGATTCACAAACAGCCAAAGATTGTTTAAAGAAAATTGTTAAATATGGGCAATCTTTA
TTAAGTGAACCTCTAGCATCACTCTTTGAATTCTCTCTTACTCTGCGATCAACATCCCCA
AGATTAGTGCTGTACCGGCAATTAGCAGTGGAGTCTCTTTCTTCTTTCCCCCTGTATGAT
GATATTAACTCTCAATCTGTCAACGGAGGGATTCCCGAAACAAATGAAAACGTGGAAAGC
AAGAAGGTTGAACCATTGCTTGTTGGCATGAACCCAAGAAGTCCTGGGGGGGAGTGTTGC
TGGGTGGATACTGGTGGGGCATTCTTTTTTGATGTTTCAGAGTTCCAAACATGGCTTCAT
AGCCCTAAGGAATCTGCTCGGGATTCATTTCAGCAGCCAGAACTTTATGAATTTGATCAC
ATCCATTTTGATTCAAGTATTGGAAGTCCAGTTGCAATATTGTATGGTGCTCTTGGGACT
GATTGCTTCAGAGAATTTCATGTCGCATTGGTGGCAGCAGCCAAAGAGGGAAAAGTCAAG
TACATTGCTAGACCTGTGTTGCCGAAGAATATGGAATACAAGGCTATGGATGATAGTGCA
ATAAAAAAAGGTGTAACTCTTGAAGATCCTCACACTGAAGATCTCAGCCAAGAAGTTAGG
GGCTTCATATTCTCTAGAATTCTGGAACGCAAACCCGAATTAACCTCTGAAATAATGGCT
TTTAGGGATTATCTTCTGTCATCAACAGTATCTGATACACTTGATGTTTGGGAATTAAAG
GATTTAGGGCACCAAACTGCCCAAAGGATTGTTCATGCCTCAGATCCCTTGCAGTCTATG
CAAGAAATCAATCAAAATTTCCCTACTGTTGTCTCTTCCTTGTCCCGTATGAAGCTCAAT
GATTCGATTAAAGATGAAATAGCAGCAAACCAGCGAATGATTCCTCCCGGCAAGTCCCTA
ATGGCTCTGAACGGTGCTTTAATCAATATTGAAGATATTGACCTTTATCTGTTGGTTGAC
ATGGTCCATCAGGAATTATCTTTGGCTGATCAATATTCGAGGTTGAAGATTCCTCCAAGC
ATTGTGCGGAAACTCCTATCAACTCTTCCTCCTGCCG
>TeaL_2448
CACACACACACACACACACACACACATAGAAAGAGAGAGAAAGGAGAAGATAAAAGATAA
AAGGAGAATACATAGAAGAAAATAATCCCAAACCTTTGACGAAACCAACAGCCCCACCAT
CGCCACCATGCAATCACTTGTGAAAAGATTAGCATCCTCACATTCAACTAAAATTTGATA
ATAACTTATCATTTGCAACAAAGTAATAATAATGATAAATAACCATTGAGCTTCCTATCT
ATAAACATCAAAATTCATATCGTACAACTCAAAATAATATGCAAATATTGAAAGAAAAAT
TGAAAACCAGAAATCCTATCTCCGAAACCGAGCACTTGACACAATTCAGTAACTTTTTGA
TACCTTGTGGCAATGGCAACAAAAATCAAAAGTTTCTCTACACTAAACTCGTCTCCCAAA
CCATAAGTCCTCACAAGAAGAAGAAACCCAAATGCCTCCAATGGATTCTCACCATCAGAA
CCCACTTTCCCTTTCCACTCATTAACCAATTTCCTCGCTCTCTCCTTCACTTCACTCCTA
ATCTCCGGCTTCACACCCATCAACTCCAACAAAACTATATAGCTCCACCTTGAATCATAC
ACCTGATTTTGTCACATAGAAATCTTCCATCGGAGTGGAGTCCAGAATAAGCCGATGCAC
GTCAAAAAGCTCGGCTCTGATCGTGGCTCGCTCATCGCGCCGCTCTGGCCGAACCGAGAC
AAGTGAATCCGATTGTTGGATTTGATTTGGGGGTTGTTTGAGTGGTTGAGATTGGGGGTT
TTATTGGGATTAGAGGAGAGTGAACTAGGTTTGGAGGGAGGAGAAGTGGGAATCAAGGTC
GGACCATGAGAGGGTAAAGGAGGAGAGAGAAGATGAGTGGGATTAAAGACCTTTGAAGGC
TTTTCAAAGATTCTCTTTCTTCGAATCACAAGACTCACAGCTACTGAGATTGTCGCCATT
GTCACCATTTTGTGAAATTTTGTATAAAGAGAGTCTAATGCTGCACTCATAGAGCAAAGA
AGAGATTGAAGAATTAAAGGAAACGGAAAGAGGGTGAGTTTAAGTAGGAGAAGGTGGGTT
TGTACATTTCTTTTGAAATTTGGGGTTAAAATGTAATTTTTTTTAACTTTTTCCGTTTTA
AATGTAACAAGAAGGATTAAATTGATACAATTTCAAAAAGTATAAGGATAAAATTGAAAT
TATTCGAAGTCTGGGAGTGTAAATATAGTATATAGTGCATTTCTTACAAACAGCATAGGG
AAATTTCAATACAAGTTGTGATTGCAAATTGACTCGATAACAGATAAAATCAACAAAAAG
ATCAAAGAATTAAAAGAATGGTCCGAAACAAAGAAATAGAAGAACTGAAGTCATATGGAT
TCACAAACTCAATTTATAGAAGATATCTAAATAGTTCTGATGATTCAATCAATGCAATGA
GCAGCCTGAATTAAGGTTTTTTTTTTTTCGGATAAATGAGCACCCTGAATTAAGTTAGAG
ATGATATAGATGCATATAGCGCATAACAACATTATCAATTTCGACTGGGAGAAGGTAGTT
TCTTGGTCATGACACTCATCACCACTTGGAAGGAGCACTTACAACTGGGAAATGATACAT
ATATGATATATGTACAGAACATAAGTTTTGACAATTTTGGCAACAGACACGTAAATGACC
AGATACATTCTTGATCATAACTACATGCAAATGCAACCATGTAACAGAAGATTCTCAATA
CAATGCCAATGACAGCCAATTCATCAGACTCTAGTAATGAGGATGGTGCTCATCAACCAT
CAATTATTGATGAAGAATCGACTGGTATTCAAGCAAGTACTTCAAACAGTTTTCAGCAGA
GGATTCCAGTACCTAATTGTGAGAGCCTTCGGTTTTCCCAGATGCTGATGTAAAAGTGAC
TGGGTCGGTTGGATGATCCCTCACAGTTAGACTAAACACTTCCGACCTTGAATAATGCCC
AACCACATCAAAATCAAACTTCGCACGTGCTATTTCCCCAAGATCTAGATCAGCAGAGAT
AAGTGCCTCCCCATCATAATTGGGGCCCGCTAGAACAGTGCCTGATGGTGAAATAATGAC
GCTGCCTCCAGCACAAACAACAGAATCTGGTGTGGGATCTTCTTCTATTCCATGAAACAC
ATAGTCCGGAGGAGGTGGGTAATCTTTCCTTCGGCAGAATTGGTTGGCTGATAAAACAAA
ACATCCACCCTCAAGAGCAATGTGGGTCATTGATGCTTGCCATACATCCCTTGCATCAGC
AGTAGGTGCACAGTATATTTCAATGCCTTTTGCATACATTGCTGTCCTCAGAAGTGGCAT
TCTATTTTCCCAACATATGGCAGCACCTATTTTCCCTATTGGAGTATCAAAAACTGGAAC
TGTTGATCCATCTCCAAACCCCCAGATTATACGCTCCAATCCTGTTGGCATGACTTTGCG
ATGCTTTCCAAGGAAATGACCTTGAGAATCAAAGAACAGAACTGAACAATACAGTGTATA
TCCATCTCTCTCTATCACACCCATCACTAAATATACCTTATATTTTCCAGCCATAGCAGC
CAATCGATGAACTTCAGGTCCAGGCACATCAATGGCTGCAGCATGATACTTCCGGAACTC
CTCTTTACCGTTAGCTGTGCGGTTACCAATTGTAACACCAAAATTTGAGCCACGAGGATA
ACCACCCACAAAGGCTTCCGGAAACACAACTAGCTGGGAACCAAACGAGGCTGCCTCAGC
CAGCAATCTCTCAGCCTTATCTAGGGTGGCAGGGGTGTCGTAGAAGACGGTGGAGGCCTG
GACCACGGTGGCTCGAACCGTCGGAGCGGAGTCGCTGCCGCCCATATCCACCTCCGCGAA
CAGTGGTCCGTCGGTGGCTGGTGCAGGGACGAGAGCCATGCTGTTCCGAG
>TeaL_2449
TTGAGTCCGAACTGTAGTAGCTAATGAACGAAAACGGATTTCGCGCCCTTCGCGCGCGGA
GCTCGGGACGTTCAGGCGGTCTACACCATGGGTCGCAGGATGTCAGAGAATAGCCGCAAA
TGGCCCATAGGATCCCCGGAAGCATCAAACCGGTCTATATGCGGCATTTTGAATCTATCT
GGCAAAGTCATTGCCGAATCAGTATAGTCGTCCTCTATATCTGGGATCGAATTCACACCT
TGAGCTCGTTTAAAAAGCTTCTCAAGCTTGCTGACTTTCAATGCTGTAGGGTTGGCCTCA
AACTCAAACGGTGCCTCTGTTTGGTAAACTGGTGCGTTGGAGGTCTGGAGTGGGATCGGC
TCTGCTGGAATGCCCGTGTTTTCCTGGATATTGATTGTGACACCAGGTGTCGGAATTCTC
GCTAGGGGTGCATGGGATGCTGAGGCTACTGCAGGTTGTGGTTGCTGTTGTTGAAGCCTC
TTTATTACCTCGGCTTGGCGGGCTACAACCTCGGCTTGGCGAGTTGTGGTCTTAGCTTGT
CAGGCAGCATCCAACTGCATGTTCTCAATAGTCTGCTGGAGTTGACGAAGCATATCTTCC
ATGTTGCCTAAAGAACTTTGTACAACTGGAACTGGTGAATACTTTTTGTTTGGAGTAGAA
GTGGATGACTGGGCCTGGCTGGGTACAGGCGAGGTAAACGGTGATTGCTGTATTGGCGAA
CTCTGCCGAATCCTTCTCCGTCTAGTAACCGGCGAGATTGAAACAAACACTAGTTGTCCC
TTGACTAGATCCCAGATCTACAGATCCTTCTAACTCGGGTCCAGAGTGCTTGGGGGCTAA
CTGCCTCGTCTGAAGCAATGGTGAAAGACTACCTTGCAAAAAGAAAATGAAGCAAAAGAA
GCAAAAATCAAAAAACGCACAGCACCTTAGCTCAGACAAAAACAACACGCAGTTGCAATC
TTAAGCTGGATAACTGTACTCAAACACTAATTTTTGCCCCAAATTTCTGCCTCAAAACTG
ATACCCTTGAATTAATACCCAGACTTGCAACTGATACATATATTCCTGTAGAGTTTCACT
CTAAAGCACATATCAAGCAAGTGAGTCAAAACACCCCTATGATGGGGTAGGGTTACCCTG
TCCAAATTTTGTCAGGAGCTAGGGGTTCACTATGCAAACAAGCGGTTTCAAACAATTCCT
GCATTTGGGCTGCATTTGGGTGAGCAACCTGTCTATTGGAACAGTTTCTATGGCTTCCGA
TATGCAACTAGGTCGATTGTTCAAAATGGGTACCTCAGCAAGACTACCTAATATACCTCT
CACACCTATCACCGAGAAGTGAAAGGAGGATCAAACGGTACAACAGTAGTCCAGATCCAA
GGGTTGTGTTCCTATCGTGGCAGAGCTCGCAACCAGCAGCCTTTTGGCAAGCTTTTCCAA
GCAAGCCTCCGACAAACCGCTCAGGAATAGCAGATGGCAAACACTGTGACTTAGGCGCAC
CAATGCAAATGCAATGCAAAGAAACACATAAGTGTAGATAAAACAACATATCATGAGTTC
GAGTCAAGTTCTCTAATTCCCCAGCAGAGTCGCCAGAAACTGTGGACTCACCTTTTTCCG
CACCCCTCCTTTCGGAAAGGGTTTGAAAAGATGGCCTCACAGTTCAGACTCCCGCGATTC
TGAATCTAATCTCACAAAGTGCAATATGAAACTGATAATCACCAAAGAGTCCAAATATGA
CAAA
>TeaL_2450
TTACCGAGGCCGAGTATCCCTGCATCTCTTTTCCTTGGCTTAGAGCCATACCTCCCTTTC
TTGACTCTTGATCTGCCTCAGTTTGTTTCTTCGATCCTCACTCTTCCTCCTACTGCTACT
TCATCTCGCATGGCAGTTGATTCTCCTTCAGGGGATGCTGATAATTTTCCAATTCATGAC
TCATCACCAATGCCTACTTCCAGCCCTTCCTCACTTGATTTGCTGGTGGCCAAGACCATA
GAGGCTGCCAAAGATGCTCCATCTGTTTCTCCCATCCCTATGCAGCCCTTTGTGTCTTCC
ACCACAACACTCTCTATGCCCTTCATGTCAAGGGATGAGGTAGACATTTTTGAAGGAAGA
CTAGCTAGTCTTTTTTGAAGGAAGACTAGCTAGTCTTTTTGACATACCTTCTACCTCTCC
TACTTCTACTGCTGAAGCTGAGCCATTAGCCTTGGCTAACTCCCTTTTGGAAATCTTCGA
GAGTTCTCCTTCCTCCAGCAACAAGCCTTTTGTACCTTTAGTAGATTTGGACACATGCTT
GCAACTGTTGACTTCCTTTTCAAGGATCCCCTTCGAGGCTCTACAAAGGCCTATCATCAG
GAATGGGTTCCTTCAATGCTGTAACATTGCTGAGCAGTCTGCCATGAGTGTCTCAAGTCA
TCTATCTCAGGCTGCAGCTACTATTGATTTTTATCTCAACATTTGCCATGCTGCTAAGGC
TGCGGATGATAAGCTGGCTAAGGACCAGAGTTTTGTTTCTCA
>TeaL_2451
GAAGACAATGGAGGAGCGAATGATACCAACTCAAAGGAAAAGGAGAAGAAAAATTACCGT
TTCTCCTTCCGATTTTACCGAAGATTCTGATTCCGAGACAATTGCTCAAGTAATAGAAAA
GAGGAGGAAGGTTACTGTTTTAGCTACCAGCTTGTTTGAAGATCCCATCCATGAGGTTGT
AGAACAAGAATATCCCAAAGCCATAGTTGTTCTTGAAAGAGCTGAAAGAGCTGAGGAGAG
GCAGCAGCAACAATTCCTTGGAACAAGTAAGTTTCTTCATGCCTTTATTCTTTTCTTGCC
GACTCTTCAAGACTAAGACTTGACATTACCTCACATTTTCTTCTTTTTACAGCAACGACC
ACTGCATTAATCTTCCCAACGGAACCTTCCCCAATTTCAGTCGAAGTTGATCAGATGCAA
CGCGTGAAAACCATTCAAATCACGCTCCCACTTCCTAAGCCTATATTCGATACATCTTTA
CCGAGGCCGAGTATCCCTGCATCTCTTTTCCTTGGCTTAGAGCCATACCTCCCTTTCTTG
ACTCTTGATCTGCCTCAGTTTGTTTCTTCGATCCTCACTCTTCCTCCTACTGCTACTTCA
TCTCGCATGGCAGTTGATTCTCCTGCAGGGGATGCCGATAATTCTCCAACTCATGACTCA
TCACCAATACCCNNNNNNNNNNNNNNNNNNNNNNNNNNNNNNNNNNNNNNNNNNNNNNNN
NNNNNNNNNNNNNNNNNNNNNNNNNNNNNNNNNNNNNNNNNNNNNNNNNNNNNCTTTGAC
ATACCTTCTACCTCTCCCACTTCTACTACTGAAACTGAGCCATTAGCCTTGGCTAACTCC
CTTTTGGAAATCTTCGAGAGTTCTCCTTCCTCCAGCAACAAGCCTTTTGTACCTTCAGTA
GATTTGGACACATGCTTGCAACTGTTGACTTCCTTTTCAAGGATCCCCTTCGAGGCTCTA
CAAAGGCCTATCATCAGGAATGGGTTCCTTCAATGCTGTAACATTGCTGAGCAGTCTGCC
ATGAGTGTTTCAAGTCATTTATCTCAGGCTACAGCTACTATTGATTTTTATCTCAACATT
TGCCATGCTGCTAAAGCTGCGGATGATAAGCTGGCTAAGGACCAGAGTTTTGTTACTC
>TeaL_2452
TTGTCGGTCCAATTGTTCCAAGAAGTTTTCGGCTACTTGTTCTACATCAGTCCCTTCTTC
TTGGAGAGAACTCGACCTCGGGTTCGATTCTGGATAGAGGGGTTCTTCAGCATAATACTC
ATATAAATCAACTACATTAAAAGTCTTGGAAATCTTCATGTCGTCTGGTAGCTTAATCAC
ATAAGCATTGTCATTGATTTTCTTTAACACCATATATGGACCATACTTGCGAGGCTTCAA
TTTGTTGTATGTGCCAACTGGAAATCTATCTTTGCGCAAAAACACCATTACTGAATCTCC
TTCCTTGAATAGTTTAGAGCGCCGATGGCTGTCTGCAGCTGCCTTATATTTGGTATTTGT
TTCCTCCAGCTTCTGTCGTACTTCTTCTTGTATTGTTTGGGCTTGTTTGGCCATGGTTTC
GGCGGCAGTACTCACTCCTGCACCCCGAGGCAAACGGAGCAAATCAACTGCATGTTTTGG
AGGCGTGACATACACCAGAGAGAAGGGTGACTTTCCTGTGGCACTGTGAACTGCGCTATT
ATATGCAAATTCTGCTTGAGGCAAAGCAAGATCCCATTGTTTTGATTTGTCTCCACAAAT
GCTGCGACCCAAATTGCCCAAAGTCCTATTAGTCACCTCTATTTGACCATCTGTTTGAGG
ATGCGCGGTTGAACTACGATTCAAGGCTGTGTTAAATATTTTCCACAAAGTCACCCAGAA
GTGGCTAAGGAACTTGACATCACGATCTGAGGTAATGGATTGAGGGACTCCATGCAAATG
AACTACTTCTCGAAAGAATAATCGAGCCACATGAGAGGCGTCTGAAGTCTTTCGACAAGG
AATAAAATGCGCCATCTTTGAAAACCTGTCAACTACTACGAACACAGAATCAACTCCACG
TTGGGTACGAGGGAGTCCCAACACAAAGTCCATCGACAAGTCTTCCCATATGCTGTTAGG
AACAGGTAGCGGCATATAGAGGCCAGTATTCTGAGACTGCCCTTTGGATACTTGACAAAT
GTAGCACTTCCTCACAAAATTGCCAACATCTCGCTTCAACTGAGGCCAGAAATATCGTTC
TTGCATACTTGCGATAATCTTGTCCCTGCCCAAATGTCCACTTAAGCCATTACCAAGGAG
ATCTCGAATTAGTTTCTCTCGCAAAGAGCTACGGGGAATGCATAAGCGATTTCCTCGAAA
TTGATAGGCATCAATGATGTGGAAATCAATTACTGGTTGTCTTTGAATACACTTTGCCCA
TATCTCCTTGAAGTCATCATCATCAGGATAAAGTTCTTTCAGGAACTTAAAACCCACAAT
CTCATGTGTCAACGTGACTAATAAACTAGCCCGTCGACTCAAGGCATCCACGACTCGATT
CAAAACCCCTGATTTGTGGCGAATAGTAAAAGGAAATTTCTGAAGGAAAGTAGACCATCT
TATATGCATATTATCTAGGTGCTTCTGGCTGTTGATAAACTTTAAGGCTTGATGATCAGT
ATACAACACAAACTCTCTCTGTATCAGATAATGTTCCCAATGCTTCAAAGCTCGAACCAC
TACATAAAATTCTTGGTCGTAAGTGCTCCACTTTTGCCGAGCTTCACTTAATTTTTCACT
GAAAAAGGCCACTGGTTTATGTTCTTGAGATAGGACAGCCCCAATGCCCACACCACTGGC
ATCACACTCTATCTCAAAAATCTTCTCAAAACTGGGCAAAGCTAGCATTGGTGCAGTGCA
CAACTTCTCTTTGATCAGCAAAAAGCTCTCTTTTGCATCATCATCCCACAGGAATTTTCC
TTTCTTCATGCACTCTGTTATTGGTGCCATAATAGTGTTGAAACTTCGAATGAAACGCCT
ATAAAACGTAGCCAACCCATGGAAACTCCGAACATCACTAACAGTCTTGGGTGTTGGCCA
CTCTTGGATGGCTCGAACCTTCTCTTGATCCACATGAATGCCATCTGAACTAACCACATA
ACCCAAGAACAGCAAACTACTTGTAAGGAAACTGCACTTCTTAAGATTAATGTACAACTT
GCTTACCTCCAGTGCTGTCAACACCTCTCGTAAATGGGACATGTGGTCCTTTTCTGATTT
ACTGTAGATTAATATGTCATCAAAATAAACCACGACAAATTTCCCAGTGAAAGGTCGTAA
TACCTGATGCATAACTCGCATGAAGGTGCTGGGAGCATTAGAAAGGCCGAATGGCATAAC
CAACCATTCATACAAACCATCCTTAGTCTTGAATGCTGTTTTCCATTCATCCCCAGGACG
GATTCGAATTTGATGGTACCCACTTCTCAGATCGATCTTTGAAAACCACTTTGATCCTTC
CAGCATGTCCAACATATCATCTAGTCGGGGAATGGGAAATCTATACTTGATGGTAATCTT
GTTGATGGCTCGGCTGTCTACACACATTCGCCAACTTCCATCTTTCTTTGGCGTTAATAA
TGCCGGAACAGCACATGGACTTAGGCTTTCACGAATAAGCCCCTTTCGCAGTAATTCTTC
AACTTTCTCCCGTAGGATCTCACTCTCTTTTGGACTCATTCTATAGTATGGTAGGTTTGG
CAGACTTGCTCCTGGTATGAAATCAATCTGATGTTGAATGTCCCTCATGGGTGGAAGTTC
ATCTGGCAACTCGTCAGCAGTAAGCTCTTGGAATTCCTCCAACAATGGTTGAATTTTCTG
AGGGATTGGTGTGACTGTGTTCTCCTTGGCCATAGGTACCATTGACCATTGTTTTCACAA
CCATAGCATATAACTCTTGTGAAGTTTTCGCATCTGCCACAAACTCGGCCTGTGAATTGG
TTATAGTTAGGAAAGACTTCGCTTCGACTTTCGGAGGCACTGTGTGTTGCTTTAAGGGAC
TCATAGCAATTTTATGAGACCCCCAATTGAACACATAAGTGTTGTCTCGCCCTCTAAATG
TAATATCCACATCAAATTGCCAAGGTCTTCCAAGTAATACATGACTAGCATCCATATCAA
CCACATCACATAATACATCGGATTTATAATGTTTGCCAATAGAAATAGGTACCTTACATA
CTTCAGTTATCTTGACAGCAGGTCCTTTTTTGATCCAGCCAATACTGTAGGGAGAGGGGT
GTGGTTTAGGAGACAACTTCAGGTGCGTTACCAATCGTTTAGCCACAAAATTTTCGCAAC
TTCCACTGTCCACAATAAGGTCACACACCTTTTGATTTATGGTACAACAAGAGCGAAAAA
TACTGTGACGTTGACTGAGGTCCTCAGCTTTTGGTGTAAATAGAACCCTTTGAACTACAC
AGTTGACTCGTTCTCCTTATTCTCTGGCGAGTTCAGCACCATCATACTGATTACCCTCAT
ATTCTGCATCTCCATTATCTCCAATTTCATCTTCTTCTTCAACTAAATTAGCAGTCCTTC
TTTCTGGGCAGACATTAGAGCGATGGCCAGGCGTACCACATCTATAACACTTATCCGTTG
TTGGTTTGGCATAAGGATTTGTGTTTCGAGATGCCTCTCTACTACTTGATCCAGTCATCT
GGTTTCCTCCTCCACCAGCGGTACCTCTCTGCTGATTTACTAGAATTGTTGGTTGGGCAG
CCCCTTTTCTTTTCTCCCTAGTGGGAAACGATGAATCAAGAAGGTTCCGACGATATCCAG
AACAGGTTGTCTTACGCTCCATTAGCTCGGCTTTGAGAGCCATATTATGTGCTTCATCCA
TAGTCCACACTACTGATAGCCCTATCTTCTCTCGAATGGTTAATTTTAACCCATTGAGAT
ACCGGGCTACACGCTGTCCTTCGGTCTCATTCAGATTATTACGATCTGAAAGTCAGCAAA
ATTCAGTTGTATAATCAAATACAGATCGGCTTCCTTGGTTGCAATTTTGGTACAACTGAA
ACAAGTTTTGATCATAATCTGGTGGTAAAAACCTGTCTTGGAGGAGTTGTTTCATCCGAC
GCCAAGTCCGTACAGATTCTTTTCCTTGTCAATGCCTATTTTTCTACAATTAATCCCACC
ATACCGCAGCACCTCCTTTTAGTTTGTACGCTACCAATTTCACCATCTTTGATTCTGGAA
CATCCATCATCTCAAAAAATCGCTCCACCTCTGAAAACCAGTCAAGAAAATTCTCAATAT
GTAGATTTCCATTGAACTGGGGAAGATCTATCTTCATTCGGTACTCATCGAACCCTTGTT
GTTGTTGTCTTCGGGGTTGATAGTTGGCTGGAAGTGGTTCAAACTCTGGCTCCAACTCCT
CCTCACTATCAGATGGACAACAAAGGGGACGTCGGAGCATTCTGAACAGGTTGACCTCGG
GCAAATCCTTCGGTGCGCACTCTGTTCTGGTTAATAGGTTGGCCTTGGGCAACTCCCTCA
ACACGAACCCTATCAACCATTGGTGGCCTGTTGTTGGCATTGAGATTCAGGCCAATAAGC
AGATCACGAATTTCGTTCAACTGCTCTTGCTGTTTCTCATATGCTACCCACAGGGCCTCG
ACCCCACGATCACCGTCAGTAGGGTTTGCATGATCTACTCTGTCTTGTGCCATAGAGCCA
GGTGAATCCTTGCTCTGATACCACTTGACGCAGCGGAATAAATCACATGGGACTAGATAT
CGTTCTAGTAGA
>TeaL_2453
TTGGATTCTTCTATTCTTCTTGAATTGAATTGGTTTTGTAACAGTTCTTTTCTATCATAT
TTCTTCTTAGAAAACAATTGAGCATCACATTCACATAATTGCGTAAGATTGGCAATGAGA
AATCATCCTTAATTAAGTTTTATTTAGTTAGGCTGAGCCTAAAGAGGGTTCTACATAGAT
ATGGATCACAAGCTAGTGTCTCACAACATTGACAAACATAAGAAGAACTGAATTGGTTTA
CATAGCTTCATATATAGAATATGATAAGTCACGCCCAACACTATTCGTCCTTGTTCTTCT
TATTTCTTCTTTGGGGCAACTGGCTTGCTAGCGGTAACGCTTGGTACCTTCTTCTTAGGC
TCGAGGGGCTTCTGCTCAACCATCTTAGTGGGCTGAGGGGAGGGCAAAGGTACTGCTGGA
GCTTTGGCGGGCTCTTTCTTGGCCTGCGCAGCTGTTTCACGACAACAAGGTTTGTCAGCC
TTGAGTGATGCCATTTTTTTTTTTCTTCTGATTACTCTTCGGAAGAAAAGAGATTAAAGC
CTGTAAATTTAG
>TeaL_2454
GAAACAGAGAGAGAGAGAGAGAGCGATCATGGCGGCATTGAGAAGACTCGCGAGGACAGT
TCAGACGTGTCGTGTTCTTGCTTCTTCCAAAACCCTAACCCCTGCTCAGCGCCAACCCTA
TCACCGATCCTTTGAGCACCATATCCATAACTATGCACCTGAAGGTCAGCGGCTGAGATC
AGTGACTCCGGTTATCTTGGCTGGATTGTTTGGAGCTGGACTACTACAAATAGCCCATGC
AGATGCTGATGAGGCTCCTCCAAAAACTCCTTTGCCATCAGAATCTCCTTCTAGTCATGG
GGACTTGGAGGAAATTGCAAGGAAAGAGAGACAGCGGTTAGAGGAATTACTCAAAAGCAA
AGGAATGCTATATGGTTCTTATCCTCGGTTTACTGTTGCTGTTAAGGGCCAAAAGATCAC
GATCAAATTCCAAATTCCTCCGACCTGTGAAATTCCACTCTTGATTGCAAACCTTGTTTC
AAGCCTTGGACTGAAGGTTGAAGACCGTGGTACTGGATCAGACATGGTGTTGCGGGCTTG
GGATAGTGCAGTTGCTTGGCAACTAACACTTAGTCGTCCAGAAAAACAAAAAGAAACTAG
TGGGGTTCAGGGGCATCCAGATGATACAAATGCACTTGACGGAGATTTATGCATTCTCAT
GTTTCGTTCACTCATTAGCACTGACAAAGCGGAAATTGAGTTCATAAAGCAGGGGAGCTT
TAGTTCCAAGGAGCTTGATGCTTTGGTATCTGTGTTACAATTAGCAAGACAAAATAGAAC
CTTGGAAACAAAACCAAGGGGGGATACTACACAGAAGCCATCTTCAGAAAAATCAGTTTC
TAGTCTAGAGGCCATGGGAGTGAGAATCTATGGACTTAATGAGCCCAATCTCGGTCATTC
ACAGACTGAGATATCATGGGACAATATTGCTGGATATAATCAGCAAAAACGGGACATTGA
AGACACAATATTGTTAGCTCTTCAAAGTCCTGAAGTGTATGATGACATTGCTCGAGGAAC
CCGTACTAAGTTTGAGACAAATAGACCGCGAGCAGTGCTCTTTGAAGGTCCACCAGGTAC
TGGGAAGACATCTTGTGCTCGTGTAATAGCTAATCAAGCGGGTGTTCCATTGCTTTATGT
GCCATTGGAGATTGTTATGTCAAAGTATTACGGTGAAAGCGAACGATTGTTAGGAAAAGT
GTTTTCCCTCGCCAATGAGATCCCTAATGGCGCTATTATTTTTCTAGATGAGGTTGATTC
TTTTGCTGTTGCTCGTGACAATGAAATGCATGAAGCTACACGTAGAATCTTATCAGTGTT
ATTACGGCAGATTGATGGATTTGAGCAGGAGAAAAAAGTGGTGGTCATTGCTGCAACCAA
CAGAAAGCAAGACCTTGATCCTGCTTTGATTAGTCGGTTTGATTCTATGATCACCTTTGG
CTTACCAGATCAGCAGACCCGTCAGGAAATAGCAGCTCAGTATGCAAAGCACTTGGCAAA
ATCTGATTTAGCTGCATTTGCCAAGGTTACTGAAGAAATGTCTGGAAGGGACATCAGGGA
CGCCTGTCAGCAAGCAGAGCGACGCTGGGCATCTAAGATCATTCGAGGCCAAGCAAATAA
AGATGCAGAAAATGGGTCGCTTCCACCTCTCCAAGAATACATTGAGAGTGCTATGGACCG
GCGTAGGGCTTTACTTGGTATTGCAGATCAAAGTAGCCCAGATCCTTCTGCCAAGAAACC
GCAGTTAGACTTCGTCTAAGGCACTTTTGGAAGGTCAAAAAGAATGCGTCAGTGACTTGT
TCACTTTGGTTTGTTCCCATGTCATCTCTTCAAGCAAGATGCACCAATGTAGTTAGTGCT
GTTGAACCAATCATGGCTGATATTAGATATTTACATATAACACTGCGCGATATATATATA
TACTCTTTTACCTGTAAAGACAAAACTGGCAGATTAATTTTGTTCATATTATTTTGATTA
ATAGAACTGCTAATTGGGTTTTCAATGTGGTTTACCCCGGGGTATCATAGGTTTTGGAGA
TTCCTTGGTATTTAACATAGGCCACTACATGGATGTTGATCATAGGAATGTATTGATTTC
GAAAATGCATTTGCGCTTTATAATGCCATTAAACACTAGTATACTCGATGAATTATATCA
CATTGCTCCAAATGGGAAATTTTTTTGGCACAAATGCAGTCTATGAATTTTTTTGCCCTG
GTATCATAGTGGTTTCTGATTATTTTATCGTAGATGACTTCACTATTTTAAAAATGGAAT
TGTAGGTTATTTAAGTCCAAATTGATCTTTTTGGGAGGTGTTGTTACAAAGGTAGTGCTT
CATCTACTAGCCAATACCATAGTAGTCCTTCATTCATTCATTGTTTGATTACCGAGAAAA
TTGATGAAAGAAAATGCAAG
>TeaL_2455
CCGGTAGTGACTACTTTAGCGGGAGGTTCCTCACCTTAATAGAGTAAGAAGAGAAGCTAG
CCTTGCACTTTTCTTCCCCGTCTTGTTGACGCCAAAGTGCAACTCTTTGCTGCAGAGGAC
TGGGAAGAGGGCTGCTGAACTTGAAGTCATAAGCCTATATCCGATTACGCGAAATAACCT
TGTACCTCTTCTTGAACTAAAGGAATAAACTCAAAAGGCCTTCTCTGTCTTGTCTGAAAC
TGGCTTCTTAGCTCCCTACTATAGAATAGAAAGGGCGTATTGTTTTTCTTTGGTAACTCC
TCCTTGCTTGAAGCGCTCTCAATCTACTCTGGCTAAATAAAGGCCGTGAGTCCATCGTTA
CTTATTCCTTATAGCTAGGACCTAAAAATCTGTCATTCTGGAAGAAAGTAGGGTTTACCA
AGTCTATCGGCCATTGCGTGGCACGAAATCAATCATTGAGTATTGAGTACAGGGATGGAT
CCCGCTCTTATTCACTGGAAGAAAGCAACCCCATTGGGCGGTCTAAGGGAATCGTTGAGA
CAGTTGAGCAGTGTTCGGTAAGGCACTAAGTAAATAGAAAGAAAAACGGCGTTTGACTTC
CTTCGACTGATTACTGAATGCGAGATTCAGTTGGTGTGAAGTGGTACCTTAGTACAAGAT
CGACTGGCTGTTGAACGTAACGAGATCGACAAGAGATTGACTTTTTGCCTTGCAGCACAC
CGCCGTTCTCTGGTTCCATCTATTCTATGCATGCTTCTCGTCTTGCAAGGAGTTCCCCTT
TCGTTCCATATTTCTTGAAATTATAGAAAAACTATTTGTCAACTCACGCATGATCGAAGG
CTGATTAGATAGAGCAGAAAGGATCTTGAGAAAGAGTGCCCGAAAGGAAGGCAGACGCGC
AGGTCAAGTCGTAGTGACAATGTTCCGGAATTGACCGCTTTCTATTATGTTATGTATTAG
GAGCACCTGTAGCGTAGGTAGACTGATTATTCGGCCTATCGGCATGATGGTAGTCCTCTT
CAAGCTCTCTTGAAGGCTCTGGGAGTCTTATTTATTTACCTTGGTATAGTACAGGTGGTG
GTCTCTATATATAGAGAGACTCTTTATCTTCGAAGCTTGTGTTTAGGGCGGTATATCAGT
TGCTCTTCTCAATCGTCGCCTGTCAGCTTCGACTCCGCGATCGGAAACGGAAAGTGGCCA
GATGTGCTGTCGATGAGAACTTTAATAATCGAAATGGTACTAGCGATGAATTCAGTTAAT
CACTGGCTCTTTTGAAGGGGCTGCAAAATAAAGAGTAGGTTGGCATAATGGAAAGTAGGG
ATATTGATCAGGAGGGGTAAAGGCTATATCAGAGAGGGGCGCTATTTCGTCTCTAATGGA
ACATGTAGGAATAGGCTTGGAGAGGGGCGAGCTTAAAAAGAAAGGAGTTTTCTCATAAAG
CTTTCTGCTGCGCTTGTCTTTGCTTGTCTTTTCACGGAAAAAAAGAAAGATATCCGTCAA
GCTCTTTCAAGCTTTGGAGTCAAATAGCCAGCAGGCTCTTAATTACGACTTGATGATAAG
TAGGGTTTCTCTTTCTTCTTTTCTCTATCTTTTATTATAAAGAGTACACTGCAATCAAGT
CCGTAGAATAGAATAGTCTCGCGCGTGCACGCGCTTCCTTAACTCATTCTAACATAGCTA
ACCGAAGGAGAGGATATTTTCAAGTTAAAGGTCGAGGAAACCGAGACCGAGGAAAGCTAG
GAAGGCGAGGAACGAGAAACCAAGTAGTAGGCCGGAAGGTGGAAGCATGAAATAGAAAGA
ATTCCGGATGTGAGGTCCGAGGCTTCGCCGACTGAGAACAAGCAACGGATTACTTGCTAA
AGTAATGCTTACCGAAACTTAGCCCTAATTAATGGAAAGAAAAACCGGAAGTACATGTCA
TCATTCAAAACCTATGTTTTAGCGCTTCAAGATGAGCCTTAATTCATACCTATCTTCTTC
CCTCAATCTGCTATGCTTGAACTCGGCGGATAATTGGGGGGTGGTACCTGGGGCATAAGT
AATGAACTTCCCTCCTTGAATAAAATATATTCCTCTGCTCGTCTGGACTGGAGGCAGGAA
TTTGGGTTGTTTATCGGCCTTATCTCCCGGGTGAGCTTGACTTCCTGTCCTTGTTTGATC
CTGCATCACCCCATATTTCTCACTTATACCGCGGGCGGGGTACCGGTCGAGACATTCCTC
TTTCGACGTCCGCGCACCTCATATGGGTTGTTAATGCTCCCGATGATTGGCCTTGCACCA
GCCATCATTTGGTTGATGAGGCGGATAATCCCTATCTTCTGCTATCCATTCCCGCCGTCC
AATCAATAGGTTGATTCCCAGAGTCTTTAAAAGCCATACCTCCCTACGGGCATATCAGTT
CTATGCATCCCCCCCTATAATACCCTATTTCCCTCCTCTATTTCCTTCGATCATCGGACG
TGAAGGTCTGCAGCCACCGAAATCATCCTCCCTTCATCCGCTGGCATTCCTTGTTTGAGG
CATATCGATTATAGAAGACATATGGGTTGTTGTAATCCCCATGGAGTCCATTATTGTACC
TCAACCTCGGGGGAGGGAGAGAAAGCCCACGAATGAAGGTGGGACTGGAATGGATTGATA
GAGTGATCTTAAGAGGAAATAGAAAGATTCGTATCAAGAGGTCCGGTCGGTCGTTACTAT
CTACCGTTAAATAGATTAGTAACTATAGCCTGTTCCTACTGATCCTGAAGACGGATCCTC
ATACATCTGCAAGGCTGCAATGCAAAAAGTGGCGGATTTTCTGCCTCCAGTTCGCACTGC
CTCTTAGTTAACCGTTGGTTCTCTGCTTCCAGCTCTTGTTGCCTCATAAAAAATCCCGGG
TTTTCTAGCTCCAACGCTACGGAGGTTCAACTCCTCCTTAATCGCTTTCAGATCAATGAA
AGTACGAGAAAGTTATCTACGAAATTCGAAGAAAGGTTTTTTTGCCAGCCACTGTCTTGT
CTTAAATCAAAGCATCTCTCTAAAGCCATTGTCTACGGGCTTCATACCGCTCAGGAGGGT
GACAGACCGCCCAATTGTTCTTCCGCTTGATATCTTTCGGGAAGATAGCAAACCATGATC
ATATATATACGCAATTCGTCTTTCTTTTTTTGTGTGGAAGTTAAGAGAGACCTGAAAGCA
AGGCTTCGCCGTTTGATAATATTTTTTCAAAAAACAGTGGGACGCTCAAGCCGCATTTCA
CGAAGTCAGGCTTTGTCACCATTCAAATGTGATCTAAACAACACACAACTATAGATAAAA
AGCAGAAAACGAAATCTCAAGTGAGAAGGCAGTAACGGTGAGGAAAAGGCGTAGGTTGGC
CTGGGTTCTTGATCTGTATTCAGGTTCACTTCTACTAGTTCATCGACAGTGGCTTGCCCT
CCATCTTACAGCTCTGGGGGAGCGTCTTTGAGCTCGGAGGAAGCATCTTTTGGGACTTGG
TCTGTAGCCACTTGCTCAAAGATTCGTGTTAAGATGTCTTCTGGTTTCGACTCCTTTACT
TTTTTGATGAATCATTATCTGATGAAACCTATTGTTTAGGGCTTTTGGGAGACGATGTAG
TGACATCTTCTTCGGATTCGGAGGAAGAAAGACTAGGGTCTTTTGGAATGACATTCTGGG
CATTTCTTCATCGGAGTCTGATGAAGAAGCTCCCAATGTTGATCATATTGAAGGAGTTTA
GTACGATACGTATTTTTGCTCATAATACCCAACCAAACCTCTTGTATGAGAGGCACGCCC
TCCTCGGAGAAAACCTTTTCTGAAGTCAAGTCTTTCACCCACTCCTTCGCTTGTCAATTC
AGTAGTTTTCACATTCTGCATTTACTCTTTGTCAGTAACTCCCCCCCTATTTGAGTAAGG
CTCAAACGATCAAAATGCTTCGCTCCTTTCTCTAACAATCAAGACTTTCAGTACCTTCAC
CTTCCTCTGGAAAAGCTGCTTTCAGTTACTTGATCATAGAATAAAACTCCTTCGTATCCC
GACTTAGCCTTTGCTTTCGACTATAGAATACACCTTCCCCTTATAGAGGTGCCGAGCTTT
GGTATAAGACAAAGAGTACGCCCAAATAGAGTCAATTTAGATCTCTATCTTTCAGCGGAG
GGAATGAATGATTTTTTGCATGAATTAGGCCAAGCCAAGGAGCTCTTTAATAAAGTGTGT
AGGAGCTTAGGAGCATATAATGAATGATGTCCAGGATTCCTTGCTAAAGTGAGGAAAGCC
TTGATTGAGGGACTGTTGCCTGTCAGTCGAATTCATGTTCGCATCTGAATCTGACTCTGT
GCCTGCCATAAATCTTAAACCTCGGGAACTTTAAGAAAGGGGATTGCCTGTGGGGACTGT
GCCCGGATACCATTCCTGCTAAGATTCTTTCTAGTTTCAACTGCTTTCTCTCCTTGTGCA
GAGCTTCTCTTCCAATCGAATATCTTCTATATAAAGCAAAGAGGAGAAGTCTACCAGTCC
GGCGAAAGAATATCCAAGGAAGAAGACTGTCTTATCTATGTGACTTCTTTTCTTTTCCCG
GTTCACTCTGGCATTCCTCTCTCTAGTTAGAACCTGTCGCAGGAGATTCATTTACAGGAG
AAAAGGAAAGGGATTGAAGACCAGGTCTTAGTGGGACAGATGCCGACTCATAGGATGAAA
CTGTAGGGCTTGACTCAATATCAGGACAGGACCTATTTACTGGCTTGAAGTGAAGGACCG
AGACCTCCAACGGCCAAACAACCGGTCGGGAGTCGGAGTTGTCTTCGTCACCCCACAGAA
GGGCATCATATATCAGTCATGCTCTTTCCTCAAGGAATGCTCCAATAATCAGGCAGAGTA
CGAAGCCTTGATGACCGGGCTGGAGATGGCGTTGGACATGGGCATCTCTGTCTTAAAGGT
TTTCGGCGACTCGCAGCTCGTGATCCGACAGATGAACGGCATTTACGAGGTCCGTAAGCC
AGAGTTACAAGCTTACCACGAACTGGCAACCAAGTTGACGAAAAAGTTCTACAACATACA
GCTCAGCCATGTTACCCGGGGAATGAAGAAGCACGCCGACGCGTTAGCTAAGCTAGCCAC
GGCCCTCACCTTACCCCCGGCAGGTGAGCTCAACATCAGTATCAAGGATCGGAGACTACT
TCCTAGCACCCTTGACCTGGCCGCGGAGCCGGAAGAGGAATAAACTCAGGTTTGCTTCAC
CGAAGCGGAACCAGCCGAAGACTGGAGAAAGCCTTTCCTGGATTACTTTCGTCACGGGCG
TCCCCCAGACACGAAGGAAAGTCGCCTGCAATTCCAGAAAAGGATGGCGGCCTTCGCATA
CGGAAACGACGCCCTTTACCGCGTAGCTCCCGGGGTAAAGAACACCTAATATCTGCGGTG
TTTATCTATGCCCGAAGCACGGAAGGTCCCGTATGAAGTGCATGTGGGAGAATGCGGCGC
ACACCAGTCGGGTCCCAGGATGAGGATGAAGATCCAGCACATAGGTTACTTCTGGCCAAC
AATGACGGAAGACTGCATCAAGTACGCGTCTTCTTGCCTCAAGTGTCAGGAACACGGCAA
CCTACACCATAAACCTCCCGTGGCTCTACATTCGACAGTTTCCTCGTGGCCGTTCGCAGA
ATGGGGTACAGACGTCGTCGGACCATTTGAAACAACAGCCAACGGCTATCAATACATCTT
GGCTGCCACAGACTACTTCTCCAAGTGGGCGGAGGCGATCCCTTTGCGAGAAGTCACGGG
AGAAGCCACTGCTCGATTCTTCCGTAACAATATCATACACCGGTTCGGAATCCCGGCGCG
GATTAAGTCGGATAATGGACCAAACTTCAGGAACCAGAGCATCTACAGACTCGTCTAGAA
GTTTAAGATCAAGTGGGAGTACTCCACTCCCTGGAACCCACAGTCTAATGGCCTAGCCGA
GGCCTTCAACAAGATTCTGTGCGGCATCATAGCCAAGAGTACCCAGAGACTCAGGTGATG
GGGAGAGAAGTCAAGCACAGAGGCACTATAGAGAGAAAGGGGGGAAAACCTCCTTGGTGG
AATGTCCCCAGCCAGGGAAAAGAAAAGCTGTGACTGGCTTGAGGGGTGGTAGTGAACTGG
GGAAGCAAGCAGAGACTAGTAGTTCTCTTTCTCCTATCAGATTGTCTTATAGATAAGAGA
GTCTGATAGACCATGTCACGAACTGGATTTGAACCAGCACCTCTGGGAGTTACCCAGCGA
ACTACCGTTATTATTCTGATCGTGACTTTGGTTACCCGGTTCCCTACGCTCGGTAAGTAC
GTCCGGGGGGGAGTTCTTTTACCATTTTGACTCCCCTTTGTCTTTATAGCCTAGTCAAAG
AAGTCAAGGTGCCAGCTCCGCCATTCAGGCCGTGCTTGAGCCCGAGCAATGTCTTGCATA
AATTGTTTAAATTGCCCCTCTCTTAACTTGCCCCGAAGGTATTCGTTGGCTTTCCGCAAT
TGTTCCAGCCGGATTTCCATTTCTTTCATTTGGCGGTGGAACTCCTCCCGCTCCGCATCC
GACATAAGGTGTACATTGGGAGCCTCCGCCTGGGGATGAGTAAATATTTCTGGTGCAGGG
GGGATGTACGGCATATTTAGGTCTAGGTCGGGTAGCATTGAGCAGACACCCTTGAACATA
GAATAAAGGGCAAGACAAATTCGTACGAAATTCCAAAAAAACAAAAAAGAGTAGTATAGA
TAGAGACAGAAATGATAGGACTTTCGTTTGCACACGGTTTCAAAACCAAGTTGTGTACCG
TCCGGTTTGCAACCCCTACTATGACCCATTCGGTGACTTTCGCGGTCGCCCTTACTGAAC
CAACTTGAATCTGAACTACGATTCAGATCAAGTCTT
>TeaL_2456
CTTCCTTTGTCTTCTTCTCCCTATAGGAAAAGTAGTGTCTCCAAGAAATGTTCCGTTCTT
AAACCCATGTCGGTTGCACGTGTTGGACACGACGAACACAACACCTATTTTGGCACTTTC
ATGCTTCCTACGTCTTGTTTATGGTGTAATAATTGGTTTCCGTGCCAGTTTATGGTGGGA
ATTTTATGTTTCGTAGATTGTGTAAACATGCCAGTTTACGGATCAAGTATGAAAGGCTAT
ATAAGAGTTACCTTTGGGAGGTTATGTTGAAGAGTTTCTGCAATCATGGTTATTGTCTAT
TAGTTACGTGGTCACTTTTGAGGTTCTGGCAGTTTATATGACACCATAAGTGTATTAATT
TGGCTATTTTTTGAACCAACACGAGATTAAAATACATTGAGAACCTGATGAATTTAAACA
AATAGTGCTTAAATTAAAATAGTCCTTCCCTCAGCGTAGTAACTTCCATTCCCATTCTAA
TTTTTAGACATTGTCTTATGCTTAACATACCTTTACTTTGTAGAGTTTTAAGTTGTTTCT
GCAGAAATCGAAGAGAAGAGAGCTCTCTCTCTCTCTCTCTCTCTCTCTCTCTCTTCACTA
CCGAGAGAGGTGAAAAAATGGAGCATGATGAAACTGGATGCCAATATCCTCCCGAAGGTC
CTATTTTGTGCATCAACAACTGTGGCTTCTTTGGAAGTGCAGCAACCATGAACATGTGTT
CCAAGTGTCACAAGGACTTGACATTGAAACAAGAACAGGCTAAACTTGCTGCGTCGTCCA
TTAACAATATTATTAACGGATCAAGTGGATTCAGTGTGGGCGTGCAAGTGGAATCATTGG
AACCAAAGACTATTTCTCTACCACGAAATCCGGCGTCTGGCTCTGAGGAGACTGGTGAGC
CAAAGCTGAAGGAGGGTCCCAATAGGTGCACCACTTGCAAGAAGCGGGTTGGCTTAACCG
GGTTCAAATGTCGTTGTGGTGACCTCTTTTGTGGATCGCATCGCTACTCGGACAAACACG
ACTGCCCTTTTGATTACCGCACCACTGCACAGGATGCTATAACAAAAGCCAATCCTGTTG
TGAAGGCAGAAAAGCT
>TeaL_2457
AACAACTATCATCAAAACAAATACAATCTCACTGTTAATCCCCTCATTATCAATCCCTTC
CATTCTACCTCTGAAAACAAACGGAACCTAAGATCGTTTTTTAGGCAAATAATTTCTTAA
GAACTTAATCTATACAAATAATTTTTAATAAGGATATTTATTTTAACATTTATTTCCAAC
TTTTAGTAATAGGAGAGGTTCACAATATATATATATATATATTTGTAACCTAAGGTTCCT
CACCTACACGCATATATCACATACACTCTCTCATTCTCTCTCCTCTCTCTCTTCCTCTCC
CCCTCTAGGGTTTCAGATTTCTCCACAACAATCAGTTATCTTTATCCCTATACCAGTTTT
TTCGCCAAAGGTGAAGAATTTTGAAGAACAGAGTTCAAAGATTGAATCAATTCAGTGACA
CCATCAACCTTTGAATCTCTCTCTATGGATTCAAGAACTCGTCTTGATCATGCTTTGTTT
CAACTCACTCCAACCAGAACCAGATGCGATCTCGTTATCTTTGCCGGTGGTGCCAATGAG
AAACTTGCCTCTGGACTGCTTGAACCCTTCCTTTTGCATCTCAAATATGCCAAAGATCAG
ATTCTGAAAGGTGGGTATTCGATTACTCTTCGACCGCCATCGATCAATGCTTCTTGGTTC
ACCAAAGCCACTCTACAAAGATTTGTGTGTTTTGTCAACACACCCGAGATTCTTGAGAGA
TTTGTTACAATTGAGAGAGAGATTGAACAGATTGAGAGTTCTATTCAATCAAATGAACAG
ACAATTGTCGCAACAGAGCCAGAAGGAAATGTCTTGGCCACTGATGAGTACTCCAAAAAG
TCAACTGCTTCCTCTAAGTCAAAAGGTGAATCCAGTGGAGCCAGTGATACTGTACAGGAA
GAAAGTTCCAAGGTTCGTCTTCAACGTGTTCTTGAAACTCGGAAGGCGGTACTCAGGAAA
GAGCAAGCAATGGCCTATGCCCGTGCTTTAGTTGCAGGATTTGAGATGGACTACATAGAC
GATCTGATATCTTTTGCTGATGCTTTCGGAGCTTCTCGTTTAAGGGAAGCCTGCATAAAT
TTCATAGAACTGTGCAAGAAAAAGAACGATGATGGGCTTTGGATGGATGAAGTAGCAGCA
ATGCAGGCATACTCTCACTCAGAATTTCCATACTTGGGAAGCTCTGGAATCATACTTTCT
GGTGAAGATAATGATCATAGTCAAGGAATCATGATAAATGTCCCTAGCAAGAAACAAGAT
GGATCCATAGATGCGTCAACATCTGACTCAACCATCAGTCATGGAAGTTCAGATGTTAAC
CAAGATAATAGCATGCCAAAACCAGCACAGGTGCAATCAATGGATGGGAAGGCACAAGTA
CCAATGTCATGGCCAAACAATGTTCCTCAATACATGCACAATTTTCCGGGTTCTGTATTT
CAACAAATGCCACCACCATATCAAGGATACATATTTCCTGGTATGCAGGTAGCCCCTCCA
TATTATCCAGGAAAGATGCAATGGCCTCCAAATATGGAAGATTCTGGTATGGGCCTTGAT
CAGGATCCAGATGATCATCGAAATCGCAAATCATCTTCCAGAAAGAAAGAGAGATCTTCG
CATAGAAAAAGATCACAAACTTTAGAACAAGATGATTATTCTGAGCCCAGCGATTCCAGT
TCTGAGAGTGATTCAGATGAACATCTGCAGCATGGGAAAAAACTTTCTTCCACTGAACAG
GTACAGAGAAAAAAGCATGGGAAAAGATCATCAAGAAAGGTTGTTATCCGCAATATTAAT
TATATCACTTCAAAGGGAGATGGAGAAAAGGGCAGTGCTTCCGAGGATTCGTCTGATGAA
CATGAATCCATCAATGCAGAATCACTTAAGCAGCAGGTAGAGGAAGCTGTCGGGTCACTT
GAGAGGCACCATAAATCAACTTCCCGTAATAACAAGAAACGAGATGACAGCAAACGCCAT
AGCATTGTGAATGGATCAAATACTGCTACCGAGCAGGAAAATGAGAATGTTGTGGCAAAT
AACTCTGGAGGAGGGAAAACGAATGAGACTTGGGATATTTTCCAGAATCTCCTTATGAGG
GAAACTGATTCAATATCTAATGGTATAGATGCTCACGCATTCAAGATACAGGAAGAGCAT
GTTACAAATAAGAACTCCAAGGAAGGAATACCATTTGCACTTGGCACGGATTCGGAGGTA
GTGACAAAACATCTTGCTTCAACTGATTCCTTTATTGTGACTGACAGGGATACAAGTAAT
GAAGCTAAAATCCATGTTGAGAACTTTGAAGCAAGGGATAATCCTCAGCCAATTATTAAG
AAAAGAGACAGCGCATATGAGGAGTTGTTATTTTCACAGCGAACTGAAGCATCAGAAAAG
CACTCCTCAGTTGCTTTATCTGATTATGCAACTCAATCTTCTGCCATGAAGACCCAAAAA
GGAGGAGATTGGTTTCCTGGTAACCAACCAGATAAGTCTCAAGATGCAAGTACACGCCAC
AATATCTTTGATGGTGATTTCACGTCATCATCCATGGGTGATCATTCCCAGCTTGAGAAG
AATAAGAAAGATGTTCTTATTGATGACTCTTTCATGGTTCATGCTACTGAAGACAGACAT
ATATATGGTGTCAGAAATTGTTGGAGATACCCAACCAAAAATAAGCCTGCAAGATAATTC
ACAAGAGAAGGTTGAAGCTACTGGTATCGTTGAACCAGATGACCTCTTCATGGTGCTTGG
ACGGAATTCAGATGAGGGTCAAGTTGTGGCATCTTGGAATCCAGAAATGGATTATGAAAA
AAATAATTCATTGACAAAATCTGTTCAAAGTCTCCCTAATGTAGAACTAACTGATGGTGT
TGACCCTAAACCATCCTCTGGTAATAAGGGAACCAACGGTAAAGCTAGTGGAGCTCCTGG
AGGAAAAGCCTCAAGTAAAGAAGCAAGATCTAAAACCTCAGTTGGATCTCTTGGAAGAAG
CAAACCTGAGATTGTATCAAGGAGTAAAAGGCCCGTCTCTGGAAGCAGAATTGGAATGCA
GAAGAGCAAATCTGAGAAGGACGAAGAAAGTAAAAAGAAAATGGAGGAACTACTGATTCA
GCGTCAAAAGAGAATTGCTGAAAGAAGTGCTGCTCGTGGTTCAGCAACATCTAAGAGGAC
CTCAGAAGAGAACAAGACATCACTAGTTTCCATGAAAAATGAGAAGCCTAAACTTCAGTC
CCCAAAGGAGACAGAGAAATTACAAAAGCCCATTCTTAGGAATTCCACCATAGATCGTCT
TGCAGCTGCAAGGGTGACTCCCAAGCTGTTATCAACTGAAGCAAAATCCAGCCAAACTAG
AAAAGCAATCTCGAAGACATCTGGAACTGAGAACAAGAAACCAGGTACTAATAGGGTCAA
TTCTTCAGATAAAACAAATGGCCCTAAGAATTCAAATGGGTTACTTTCTTCTGACTCTGG
CACCCAAAGGAAGAAGGATAGTGCAGATGCCGCAATAGCATTTCCAGCAGAGTTGAGCAC
TGGACGAGCAACTAAACCATCTGATGCAATTGATGACTCTGCAAATATCAAGGAGTTGCA
TAGCATATCTTCAATTGAGAAGGATGAAGTAAATAGGGTTCTGGAAAGAGACACTTCAGA
TGATATGAGCTCTAGTAGGAATTCACCTAATGGAGACTTTTCCATTCATATTCAAGATTA
CTCTGCACAACTGGATAACTTGAAAGGTGATAGTGAGGTAACATCAAAAGCCTCTCCAGT
TCTTGAAGACGTGACTGTCTCTAATGGCCATGTTCAATTTGTCCCTGAGGTGACTATACA
TCCATTACCACCATCACCTAAGAAAGCTTTGAACTCCACTGCCTTGCACATCGATGAGGA
TGGTGAGGCAAAAGAAAAATTTTCTGTCTCACCTGAAATTTCTGTTGTAGAAATGTCAAC
ACCACCCCCAAAAGATAAAATGGCCCCAGAACCAATCCACTCCCGGAAGAAATGGAATAG
TGATGAAAATTCTCCAAAAGCTACAAAAGGGTTCAGAAAGCTTCTCTTGTTTGGTCGGAA
AACCCGGAACACGCCAACCTATTGAACTCATGGATCCTTATCGATTGTTTTATGTCAAAT
GCTTATTTTTAAACACCATTTCATAATTCTTCTGGCTCAGATTAGGAGTGAGAGGAAAAC
CCACCCAATGAATTGTTTGATTGTCCAGCCAGTGCTTGCCCTGTGGCTGCTGAATGGGAA
AGGCTAGATAGCTCCAACTCATAATAAGGCTTTTTGTGTTGCTGCCATGGAGTCATTTTG
TAAGTTATCTCTGATTTCGAGAAAGTTGTGAGTTGTAATCCCTTTGTTGGTATACCCTGT
GAATTTGGATTGATATACCTTGTGAATCTTGTTTGTATCACTTGTAACTTTTGTTCATGT
TATGTTTATTTTGTATTGAAAACC
>TeaL_2458
CTGCTTGGCCATAGCTTGCCTATTCTTGTCCACCTCACTCAGCACCATTGGATTGGGTCC
ACCCCCAGATTTCCATTCTCTGGTTTCTCTACCTTCTCTTTTCTATTCCTCACCATCAAT
CTCAAAACCCCCTCTCAAAATATCTCTAACATTCTCAATACCAATACAAAAACCCCCCCA
ACAAACTCAAGAACAAACAGTACACCATTTGATTCCATTCACAGCCCAAATCCATGGCAA
CCCCTTTTTTGCTCCAATCAAACATCAAATTGAACCCATACCCTCTTTTCCATCCATACC
CAATTCCAATTCGATCCCCCATTAAACCCATAAAAAAATCGCCAAACTTTACCAAAAACT
ACTTCAAATTCAACAGAACAACCTCTAAACTCAGCGTGAAATGCTTTTTCATGAGCAACA
ACTCCATGAAAAAAAGTGTGGAATTGGTTAACGAAGAAAGAGCTTCGAACCCATTTGAAG
TTATTGCCAAATCCATATTGGAAGCCCTGAAAGCTCTCCAAAAGCCCACAATCGCAGCTG
TTTTGGTGGGGCTTTTGTTGATGTATGATCCCAATTCGGCATTGGCTGCCTCTGGTGGGA
GGATGGGAGGCAAGTCCTTTTCGTCGCGTTCTTCTTCGTCTTCTTCTTCGTCGAGGTCGG
CTAGCCCAGGGTTTTCATACTCTGTGCCTTATTATGCACCCTCACCATTTGGTGGTGGTG
GGTACTATGTTGGGCCAGCAGTTGGTGTTGGTGTGGGTGCTGGGTCGAGTTTCTTTCTCA
TTTTGATGGGTTTCGCCGCCTTTATGTTGGTTTCCGGGTTCTTATCTGATCGGTCTGAGG
GTGGTGTTCTCACTGCTACTGAGAAAACTAGTGTTCTTAAGCTGCAGGTTGGCTTGTTGG
GGATGGGGCGGTCACTTCAAAGGGACCTTAATCGGATTGCTGAAACTGCTGATACGTCCA
CTTCAGAGGGTCTGAGCTATGTATTGACAGAGACAACACTTGCTTTGCTTCGACATCCTG
ATTATTGCATCTGTGGTTATTCATCTGTGGATGTAAAGCGTAGCATAGAAGAAGGCGAGA
AACGATTCAATAAACTTTCGATTGAGGAGCGTGGAAAATTCGATGAAGAGACACTGGTCA
ATGTGAACAACATAAAAAAGAAAAGCACAACAAACCAAAGAGCCAGTGGATTTAGCAATG
AGTACATAGTGATAACAATCTTGGTGGCTGCTGAAGGAGTACATAAATTGCCCGCCATCA
ATGGCAGTGCAGACTTGAAGGAAGCCTTGCAAAAGCTTGCCTCTATCCCTGCAAGCAGAA
CACTAGCTGTGGAGGTGTTGTGGACTCCTCAGAACGAAAATGACACTTTGTCGGAGCGCG
AATTGCTTGAGGATTACCCGCTCTTGCGGCCTCTATAAATAACATATTTTGCTACCTTAT
ATTTTTACAGTTAGAGATATGAACTCAACTGTTTTTTAGGATCCTGAGTACAGTTAGTAA
AGAGAAAATTTGTTTATGGTACAGAAAAGTTCACTTGTGTAAGATCAACTGCATATAATG
TTGTACTTAATTTGTATACTTACAAATAGAGAGTATTCGCTATGAAGCAAAAGCTCTCTT
TCACTACTAGCTCTGTAAATTTTGCCCATTTTATATCTAGTAAATCTAAGTGCATAGAAT
GAGACAGAGATGTGAGTGGGAACACTCTTTATCTCACATGTGTCTCATTCTGTGAAAATC
TTATGTGTCTATAGCATTATTGTTTTATATTAGGAATTCAAACCCCTAAGCTTATCCAGT
AAGAGCTTGTTCTCATTTATGCAAATTAATGATTTGATTCGTTCAAAAGGCTCTAGTTTT
AAATGACTCCGAGAATGGCCTATGATTTATTCTATATTTTCTGGGAAATGTTATGATTAG
TTTATTTCCTTTAATTTTC
>TeaL_2459
AAATAAATTAGTTTTTCCAATTGTAAAATTTTGATACATGATCACAATTGTTTTGTTTTG
CTTAAATGGCTATTTATAGTATTGTGTTAGAGATATGTTTTTGACAAATGACCTTAAACA
TAATATATTTGCTTTTCATGAAATGATGATAACAAACATAACATAATAAATTTTAGATCA
CCCTTTAAGCACCATCTTGTGAAACTAAGTTGAATGAGGGATAGTTTGTTATTGACAGTT
TTATGTGAGTTTCCAGAATATTGAAGCAATTGACAGATGAGCAAACTTTGAAAGATATGT
TGTTATTCTGTGCTTTTTAAGAACTTGAAGTAGTGAAATGTTGAGATTCCACAAATTTTC
CAGTCAGAAAGGCATAAACAAGATCTCTTAGCTGAGATAGTTTCAGAGGAGCAACGTGGT
AGGGAACTGTCTAAAATTGTGACAGAATTGCTTCCTAATCCAAAGAGCTCTACAATTGTG
GATAAACCATCCCGGGCCTGAAAGAGGAGTAATGACAGAAATAAGGTGTCTAAACGATTG
ACTGAAGAAGCAGAGAAATATTTTGAGGGCTTCATTTCAAATGTTGAAGATACAGATATT
TCTTCATTTGATGGAGAAAGGAGTGATGCAAGTTCGACTTTAGGAGTAACAAAGACTAGA
GATGCAGTGTCACATTCTAGGGAAACA
>TeaL_2460
AGAGGTGACTATCACCCAATCTCTCATATAATATTTGTTGCTGGTTTTTTTAACAAAAAA
TAAAAACAGAAACAGAGACAAATATATTTCCTGTTTAACTGGCAATGTTAATCAAGGCAA
TTGAAGACCATACTCAAATCTGCACTACACCATTGTTAAGGCCAAGTTCGACATAATCTA
AAAGAGTCAAAAAGTCACTCTCTACCGTATCCCTTCAAACCCAACCCATATTTCACGTTT
TTTTCATAAAAAGTCAAAAAATACACTTATTTAGACCACCCCAAACAACCCCTAAATAAA
AAAAAAAAGCATACACATGTTTGGCCAACATTTGACAACTAAACTAGAGAGAGAAACAAA
ATAATTACTGCCCTGAGAATTATAGTCGATCACTGTTTCTTTACAAAATTTAACTGTATT
TAAAGATGAGGTGAACCATTTTCTTTTAAAAAAATGTAATAATAATAATGACTAAATAAA
GGCATTGCTACAAAGCAACAAACCACCCCAATTGATTCTATTTTGTTCTCTCCACCTCTC
AAATAGAAGATCTTCCTCTTTTTCAAGCTTAAGATACTTTGCCATGTCAAATTCTGACCT
TTGGTGACTTCCAAGTTCTTTGGGTATGCTTCCGGTACCTTCTCTAGTACTTAGTGAAGA
GCAATCCATTCCTGGGCTCCAACTCCACTGACTGCTAGTGGAATGACAACTTGGATCATG
TGCTGAAATTTCTCCCTGATTTGCATCCCACAAGATACTTTTTGGAGTCACAGGAAGCTC
TCTCTTATTCTTGGATGGAAGAGCAGAACCATCATTACATGTCTCCCATTGCAACCAAGG
CAGAATAACACCATCCATTTCAACAGGAAGAGAATTAGATCCTGCTGTACTATGAAATGT
TTCTGTTTCCCTAGAATGTGACACTGCATCTCTAGTCTTTGTTACTCCTAAAGTCGAACT
TGCATCACTTCTTTCTCCATCAAATGAAGAAATATCTGTATCTTCAACATTTGAAATGAA
GTCCTCAAAATATTTCTCTGCCTCTTCAGTCAATCGTTTAGACACCTTGTTTCTGTCATT
ACTCTTTCTGGCCCGGGATGGTTTATCCACAATTGTAGAGCTCTTTGGATCAGGAAGCAA
TTCTTTCACAATTTTAGACAGTTCCCTACCACGTTGCTCCTCCAAAACTATCTCAGCTAA
GAGATCTTGTTTATGCTTTTCTGACTGTTCTAATTTCGTTGAGTAATTTTTTCTGATTGT
AGAAACAGCTTGAAGAACATCTGAGTTGTCTGACTGCAAACGATTGCCACTTGCTAAAGC
AGAGGTTTTTCTATCCATGGCTTGTTCAAGTTGCATTCTGATTTCATCAACAGCATATCT
AAGTTCTTTCCGCATTGCTTCATACAACCCACTATTCACATCATCCCCAGAAGGATGTTC
TGCCTTTTCCTGCGCATAAACTGCCCGAATTGTCTTCTCAATCATATTTTTACTAGAATG
ACCATCTCTTGCTTCATCATCAGTTAGTGCAGAAGACTGACCCGAGTAGCCATCATGGTT
TTTTGATAGATCTTTTTGGCTGGGAGACCTTCCCAGCCATCGATGACTTGAAACTGTTGG
CTTCTGCAATGAAGGCATCTGGCTATTTCCACCATCGAAACTCTTCATATTTGCATGTTT
GCCAGAATTCTGAGAATGATCTATATCACTCTCAGAATCACTAGTCTGACTTCGATAAAG
AAAACAAGACAGAATTCGTTCCTAGTTTAAGATAGCATAGGAAAAAGAAAAGAAAAGAAA
AAGAAACGACTTGTCTTTGAAGGTCTAACTTCTAAAACTTTTCCCTAGACTCCAAATATG
CTTCTGCTGTTCACTGTTTACTGCAATCAACATTCAACCTTCATCAGCCGAGGAATCTCC
AAATTTCAGCTTCAATGAAGCAGCCACGATTGAGCAGCCATAAAAATAAAAAGAAAAGGA
AAAAAAGGAAGTAGCAAGCTGGAAGAGTGAAGGATCATGGCTGTATTCCTATGATTTCTT
CCTCCCTCTCTACTTCCTCTCAAACTCATATACAAAGACTGTTTTTTTCCCCTTCCTGTA
TTGCTTGATTAAAATGAACAATGAAGAAGACCCATTGAAAAGTGTATGGGTTTATGGGTC
ATAGATTAAGGCGGTTTACCGTAATTTATCCTTATTATTATTATTGTTATTATTTTCTCA
AATTGCTTCTGATGTGATTTAAGTAAAGATATTTAATTGGTAAAGAATTTAATTAGTAAA
AGTGAATTAATAGCAATCGGTGGGTTGGAAGGTTTCCAGAAACAACTTTCCTGTTCTTAT
CAGGGAAATAACTCATATGGGTTCTATTGAACATAGCATTCATGTTTTCCGCTGGATGAA
GAATCAGAAGAATTATTGTGCTCGAAGGGATATTTACAACATGATGATTAGGTTGCATGC
CAGACATAATCGAATAGACCAAGCACGCGGTTTGTTTTTTGAGATGCAAGAGTGGAGGTA
TAGTTGAAGTGTAAATGCATGGAAAACTTTGTTTAGGGCTAGAGAGAAAAGGAGAGAGAA
GGAAGAAGGAGAAGACTGTATATATTATTAAACGTATGCTTCTTGGTTCCTTTCATAAAC
CTAAAAATATCAGCAAATATAGCGAATACAATATCACTATAGCACCCTCACTCAACACAA
AACATAACATATATCACTATATATTTTAACACTCCCTCAAGCTGGAGCATAGAGATCGAA
CATGCCCAGCTTGGCAGAGAGACGCTGAAACAAAGAACGAGCAAGTGGTTTGGTGAAGAT
ATCACCCAATTGATCATCAGGGCGAACATATGGTGTCTCAAGTTGTTGACGCAACAACAA
ATCGCGTATAAAATGACAGTCAACTTCAATATGCTTCGTGCGCTCATGAAACATGGGGTT
ATTGGCAATGAAAATAACAACTTGATTATCACAACTCATGCTCATAGGAGTAGGAACACG
AATCCTAAAATCCTGTAAAAGATAATAAACCCCTAACATCTCAGAGGCGGTATGCGTCAT
AGCACAATACTCAGCCTCAACACTCGAATGAGCGACAACTGGCTGTTTCTTGCTATGCCA
AGTAACAAGGTTACCTCCAACAAAGGTGTAATATCCAGATGTAGAACGACAGTCAGTTCG
ACTCCCGGCCCAATCAGCATCACTAAAGCCAATGACAGTCAAGAAAGAAGGACGATAAAG
TAAACCGCAACCTAGAGCACGTTTGAGATAACGCAAGATTCGACACACAGCATCAAAATG
GGGTTCACGAGGAGCATGCATAAATTGGCTAACAACACTCACAACATAAGTGATATCCGG
ACGAGTGACAGTAAGATAAATCAACTTCCCAACTAAACGACGATACCGACCAATATCAGG
AAACAACTCTTCAGTATCACTATCAAGTTTAACCGAGGAGTCCATAGGAGTATCAGTGGG
ACAAGTGCCCAGAAGACTAGTTTCAGCAAGAAGATCAAAAATATACTTACGTTGAGAAAG
AAACAAACCCTGAGAGGAGCAAGCAATCTCAGTCCCAAGAAAATACCCGCAGATTACCCA
AGTCCTTGTGTGAAATTGCTTACCCAAATAAAGCTTCAGATCAGCAATATCGGCGGAGTC
ACTGCCAGAGATGATGATGTCGTCCACATAAACAATGAGAACAATAACCCCAGTAGATGA
GTGGCGAACAAAAACAGAGTGATCAGAAGTGGATCGACGGAACCCATAAGCAAGCACAAT
GGTACTAAAGCGATCAAATCAAGCATGAGGACATTGTTTGAGACCATACAAAGCCTTCCA
TAACCGACAAATCATATGCGCATGACCAGGAACAACATAGCTAGGGGGCTGATTCATATA
GACCTTGTTGAGATCGCCATGACGAAAGGCATTCTTTATATCAAGCTGATATAAATGCCA
AGACTGACTAACAGCAACAGAGAAGAGAATCTGAACAGAATTAAGGCGAGCCACATAAGG
AGAAGTTCTCCAGATAATCAACGCCATAGGTTTGAGTATAACCTTTGGCCATGAGATGGG
CTTTAAGCCGCTTAACAGTACCATCAGGAAGATACTTAACAATATAAATCCACTGACAGC
CATCAATAGGTTTCCTAGAAAAAAGAGGTGTAAGTTTCCAAGTCTGATTCTGATGAAGAG
CACTCATCTCCTCATTCATAGCATGTTTCCAACCCGACATCGACATAGCCTGCTAATAAG
ATGGAATAGAAAGACAAGAAAAGCTATATGCAAAGGAGTGAAAGCTAGGGGCAAGACGAG
CATGAGAAACAAAATTAGAAATAGGATGTTGAATACAAGTATGTTTACCTCGACGCAATA
CAATAGGTAAATCATCATTAGATAGCACTGGTAGAGGAGGGGCAGGAACCTCAGACACAG
AAGATGAAGTAGCCGGGTCATAAGAAACCACACGACGGGCTTGGGACCGCTGATAAACCT
GTAGAGGAGATAACGGAGAAGATTCCAAACCGACGGAAGATGATGGGGGAACAAAGGGCA
CCGGAAGAGTAGGAGCTGGAACGGATGTCTCTCCCTCACAACAAGAGATAAGATCCTTTG
ACAACTGCTGACCAAATGAGGAGAAAAAAGAGATGGACTAAAAAAAGGTAACATCGGCAC
TAATAAAGAACCGATGAGACTT
>TeaL_2461
AGAGAGAGAGAGAGAGTCCAAATCAATGAAGATATGATACGAGTGCAAACTTTTTAAAAC
TAAAACAAAAATTGATCCAAGTCCACACATCACGTTTTCTAATGGGAGTTACTGAGAAAA
AAGGCTGTAATTGCAACAAGCAGAAGTTGCAGATTTCAAGTCACAAGCCACTGCAGTTTT
GCATCTTTCCCTATCATCATCATCATTTCTGAATGTGTAAATTAAAGAGAAACACAAGTG
AGAAATCAATGAAGACCAACAGATAAATCCCAATAGCAGCAGCAAAAATGCCTGCACAAT
CACCACAAATCGGCCTTCACTTCACAGGATAATTGAAGAGTTGTGCAAACCAGTTTCTTT
CATTTTTGACCACAAAGCATCAGTCTCTGCACATCACTCACTCTGCCCGAACAACGTATA
TGGTTGAAGACCAAATTTATGAGGTGTATTCGAATGGCTGAGGAGGCTGAGGCTCCTCGT
CAACAGCCATGGCCGATGATGCTGAGCCCTGTTGTCCAGTTGTTGATCCACCAGCAGCAG
CTGATCCCGTCGATGAGGGTGCATCAGTGAGAGACAACACTTCTGGTTCAGCGGGACGGA
GGTCTTTCAAGAGAACGAACCCTGAAGGAGCTAACTTAACTGGAACGTATCTGCCTTCTT
CCAGAAATTTAATGAACTTCTCCTGAGCAGGAACTACCCTGGCAGGGTTAGTTAAGATTT
CAAAAGAAGGTTCGGGCTCTACTCTTTTCTCTGCTGCTGGATTATCAACCTGCATTGAGT
CCCCATCCTTGTCACCAGAGGATTTCCCTTTTCCAGTACTTGAGCCAGCAGAAGAAGACT
CTGCTCCGGATGACTTTTCAACAACAGCTTTCTGATCTGCCTCTTTTTTAGTAGCCCTAG
CCTTGGCTCTTGCTGATGTTGATAAGACCGCAGTAGGAATTTTCACGGCCGAGGTAGTAG
TAGATACAGTAATTGGCCGAGGATACTCAAACAGTGACGGTTTGGCGTGTGATAAGAACT
CGAATTTTGGAACTTTCAAGTCATAGTTCAACCCAATAAAGGCTGTGGGTGAGAATGACA
AGCTAATGAAATAGATAAGAGGATACCAATACCAAAACTGGCTGAAAACAGCCAGACCAA
CAACTGCAGTAATTTTATCGTGTTTTGTCTTGGAAAGCAACTTTATTGTCACATTTCTTC
CACCAGCATCAAGTATTCCAGAGGCCAAAATAGCTCCCATCTTGCTCATGGTGTCTTCAT
GCTTATCCAAAATTATTTTCTCCAATTGTCGCCTGAATGTTCCAACACGAGAATCACTAG
CTTCACTGATCTGAACCATCACCATAGCCATTGCAATTAAAGCACCTTGACGAACAAAAT
CAACTACATCTGAGGTCAGGGGCTCTAGCAAAGATATGGCCTCGCTCAGGCCAGTACCGG
CACAGGATATGCCAACTGCTAGTGCCGCTCCATAACGAACATGTGGGTTGTAAGACTCAG
ACAGCAGGGAGACAATGCGAGGAGTCTGTTCTGGTTCAGAGTACAGAACAAACCCAAGTG
CTAGAACAGCCGTCCGCCTGACATCATTGCTCACATCTGATACAGCAAAATGCAGCAGCT
GACGGATCGCCTTATTGTTTGCTGTTCCGCTGTATGCCAATGCCAATGCATACATGCCAC
CATAACGTAGAATAGGATCTTGATCCCGAGTCATCTGCTCAATTAGTGTATCTGCTTCTT
CTTCTCTTCCATAGACTGTGAGGGCTATCCCCAAAGCCAAACCTCTGATGATTTTCTCAT
GCTGCGTTTCATGTGCATAAGCAAGCATTTCAGCTGCCTTCTCACTCGCAGTTCCAACCA
TAAGTAAGCCCATACTGATACCAGCAGCTTCTCCAGCAACAGCACTGTCAGTATAAAGCA
CGGTTTTTATGTCATCATAAATATCTTCATCAGCAGTTCCAAGAGCTGCCAAACCAAGAC
CTAAGCATGCACCGTGTTGAATAACCTCAACATTTGTACTGCGTAGGCTATCACGAAGAA
ATTGTTTGATACCCTCGCCGTGGTTTGCATGAATCAAACCTAGGGCATAGAGAGCACCAC
CTTCAGAGTACGGACTGCCACCACCACCAGCCCCACTCTGTGGCAAGTACGGGGCCATAA
GTGATCTGCCCTGTTGCAGGTGGCCTCTGTGAATAACACCAAGCCCTGCTGTTGCACTGA
ATTTAGCCCAATTAGTAGCCCTGCTCAGCCAATCCAGATTCTCCCGGAGAAATGTATCCA
CAGTTGTTCCAGCATGCATAATTGCATTAGCATATATTGTTGCACTGTGGCACACACTAT
TTCTCATCTCTACAGACTGTTTTATTGTCTTAAGAATAAGAAGATCCGACTTGTTATGGC
TGTATAAAAATTGTAGAGTCAACTGTATTGAAGTCTCTCCGGACAAAATTCCTTTGATTT
TTGATAATCTCTCGGCATAGGTCGCTTGAGTTCCATCTGTCATTTGAACATCCTCAGCTG
CAGTAGCATTTCCAGTTTGATCAGACTCTGGTGCAGCAGATTCTTGATGTGCAGGTTCCG
ATGGTTGCGACTGGGCACTGGAAAGCCGATTTCTCACATTCAATAGAAAAGCTTGGTGCT
CATTCTCTACAAGATCAAAAGCTATCTGAAAAGCAAGAAGAGCATCATCCTTATTTTCAG
ATCGTAGAAGCTTTTCCAAGATGGTCGCAACACCTTCTGGTTCATCCAGGAACATGAGGC
ACTGACAAATGCTCAAATAATCGGGAGATGGCAGCTCCTGATATACTTTAACAAGAAGAC
GAAGCACCTCACGACGATATTCTCTGAGATTAACATACGAATGAGAGATATTAATACAAT
ATGATAGGGTTGCATGAATATTTTCACTTCTTGTAATTGCTTCCTCAAGCTTATCCAATC
TACGACATTCAATTGCCATTCCGATAGCTTGTTGATATCTTCCATCCAGTATACACTTAT
CCAACATTCTCTCAACGATTGCCTCCAACCGAGGGTCCATTTTGTTTTCATCATTTGACT
CTGCCACCTTTGACTTGAGACTGGCATATTCATCAATTGCTTTAGCAAGAAGGGTATGAA
TGTAATCTGAATCCTCAGAAACATCAAACAGAGGACCAGCTCCCAGAGCATACGATAACG
AGTCATTGAGTTCACCCAAGTAATAAAAAACCTTTGAAACAAGCAATGCAGCAAGTTGTG
CTTCGAAGATACTCCTTACTAAATTGTACATCTCAAGCAGTAACAAAAAAAAGGCCTCAG
GCCTCAAGAATGAGTCCTCAAGTTCATCGAAGTAATAAAAAGTTGTCAACAGAAACAAGG
GAATTTATATAAAGAACATAGCAGTTCCTTAAATTATACATCTCAAACAGTAACAAGCAA
TAACCTCTGATTTCAAGTCTTATCTTCACATTTGAGTATTCCGTTGTAAGATTATTGATA
ATAACATAGAGTTTGTAGATATTTTATAAATGGAAACTTGAAAATGACAGAACATATTGA
ATTATTATGAGTAAATCCTCACATTCAATTTGCCTCACCCTCATCAGAGAACCACCCAGA
GATATGCAACAGATTCTTCTAGACGATCATAGAGTAGCCAACCCTCAGATTACTTTTATG
AATATTGGCATCTAGGCCCATGCAAACTGAAAAGGGGCAAAACATATGTAGACTTTTTCT
TCTTCTTTTTTTTTTTCTTTTTTTTTTTTTTTCCCGAATAGACCACACAAATCAATTTTC
AAAAGTGAACTTGTCAAATCTATGCTCAAGAATTTGATGGAAGTACCAGAACTGTTCACC
AATAAAAAAAATTAACCACTAGAACATTTTTTTTTGGGGGGGGGGGGGTGGGTTTTTAAA
AATAATTGGAAAAAAAAAAAAAAATTTTATAAATTAGGGATATAAACCGTGAACACCAAA
TG
>TeaL_2462
ATAGTTTGTTAATGATGGTGTAAGCTTAGACAAGTTGCCAAAGGCCATTACATGCCATTT
AGTTCAACTTATTGGAACTGCATATAGTTTTTTATTACTATTATTTAAGCGTGTGTACTA
GACTATTTGGTGCATCTTTAGCTTATATAGCTTATGAGGCAAAAATAGTTTAAATGAACT
GAAAAAAAAAGCTTATTATTTAGAAACTAGAGGAAGGTGCTTTTAGCTTCTACATCTTAT
TATCAACTTTTAACTTATAATAAGTTACATCAAACAAGCTCATGCTGTAAATTTGTATGG
GTAAATAAAACATTATAATGACCGAATTAGTCCAATGGATTAGCTTGTTGGGCAATGCTC
TTGGACCTTACTGAGGAGGTCAAGAGTTCGACTTTCTTTACATGTGTGCGAGTCTTATTC
CGTTTGATGGTCATGAATCAATTATTTTAACAAAGTTAATTTATTCCTTTCTTTTGTTGA
GCTTTGAAATACTTGAATCCAAGATCCAAAATGCCCTTTGCAACCCTAACAAAAAAAAAT
AAAAATAAAAATCAGAAGACAGTACTTCCTAGAAATCATAGCAAAACTAAAATTTAATAT
TTACAATCGTGATTCTAAATTTTGTCAAGTTACAAGTCCCTGAAATCAAAGTTAGGAGGT
CAACTATGATGTTATGATCTACTCAAAAATAAAAAAGAAAAAAGAAAAAAGAAAAGAAAA
ATATGATTCATAATTTGAATACAACAAATCATTAATCAAGAATACATGAAAATAAAAATA
AATGGATACATAAACACTCTAATTGTGGTAATGATCGCTCTGCCTCTCCCTCTCTTAGTA
TAGATAATATCCTCCCCAAAAGCCATGTGTCGATTCCCCAATCCAGACATTCGGGATGTG
TGCAATTTTCCAATAATCCTCACCTTGTAAGTCCCTATATAGATTTGAAATCAATCCATC
AGACATATCTACCAAGTTAAGGTATTGAAGGCTGGTTAGATGTTCAATGCCAAAGGGTAA
CTCGTCCACCAATTTGCAGTTTCCAATATATAGTTCTTCAAGATGAGGCATCGACCCTGC
CTCTACACTCACCCATCTCAATCCTTTTAATCTATAAATTGATAATCTCTTAAGCCTTTG
AAACCCACCAGACTGGAAACACAATCCCTCCCCTTCATATGCCTGATCAAGTTCAAGCTC
AACTAGATTAGGCAAACCTTGAAAGGATTGTAGTGGATCAATATCCCTTAACTTACTCCA
CCTTAAACATAGGTAGAGCGTTCGAAGAAGTCGAGGCGGCAAAGACAGAGAATCTAGATC
AATGATCTCATCTTCTTCTGTTGCTTTAACGCCTAGCGAACGAAGGTTGTTCAACTTCTC
AAGGGAGGAGCATAGTGCCCTCCCATCTTCACTTCTCAACTTTAGAATGTGTAATCTTCG
TAGTTGAGTTAGCTTCCCAACCTCTTCCAGTATAGTACCACCACTATTGCCATGGTTTAC
TTCAATAGAACTGAGTTTCTGCAAGGATAACAAACTTCCTATTTTTACTGGGCCTTTGAA
TCCGAAACTATAATGAAAAGAAAAATAGGTATCTTCTTTTTCGATGCGATACAACAAGAG
ATGGCGAAGTCGTTGAAGGTTCAGGATCTCATCAGGCAACTCAGTGACATATGTGTCATT
GAGGTCCAATGTTTCCAGGTTTTGAAGCTTTCCAATTGACTTCGGAATGATTTTCACATT
GGTTTTCCTCAAACTTAGATACCTGAGATGAAGGAGTTTCACAACTTCATTCGGGAATGT
CTCCAATGGGGTACCTTTGAAGTCTAACACCGTTAAGAGCCTTAGACCACCATTTGACGA
TGCAAGCATAGACAACTTGGATAATGAATATGTTGCGTCGAATATGAGCAAAGAACGAAG
TTGAGTGAAACACTTGCTTTGTTGTATATCTTGCAAATGTTTATGGATTGATAAACGTCG
CACCTTTTCAGGCCACGTTCTACCTCGTTCACTGGCTATGGTTACCATGTTCTGCTCTTT
TGACTTTGAAACAATAATTTCACGCCAAAGGTCATGGATGCGATATGATTTGACCCTTCC
ATTTGTCCTTATCTCTGCCACTTGAATTAAACTTCTACTGATCAGCTCATTGAGGTAGCA
TTCAGCAATTTCTTCTGCTGTCATTTCTTCTTTCATTTCTATAAATCCTTCTGCCGCCCA
TAACCGAATCAATCTCCCACGGTCAATAAAACAATCCTCTGGGAAAATGCTCAAGTACAA
AAAACATAACTTCAGATAGTATGGCAAATCAACATAACTGAGTAACAATACTTTATTCAT
GCTTTGGAGTTTACCATTTCCTCCTAGTTCCACACCAAGGCTGCGGTAGATCCTCTCCCA
TTCATCAACACTGGTCTTGTCCTTTATTGATAAAAGACCACTGATTGCCACAATTGCAAG
AGGCAATCCCTCACATCTTTTCAAGATGCCTCTAGAAAGTCCTTCCAAATGTGAAGGGCA
AGGATTCCCTTGAAATGTCTTCCTGCAAAACAAGATCCAGGACTCTTCAGGAAGCAAGGG
GCGGAGATTATAGACATTGCCATGATATCCGTTGGCAGCAAAATAGGCTAAATCTTCATT
TCTTGTTGTCATCATTACCCGGCTACCACAATTGCCATTGGGGAATGCATATCTGAAAGA
TTGCCATGCATGAATATCCCAGACATCATCGAAAACAAGGACATACCTATTTTGTTGTAG
GAAAGCATTAATTATCCCTTTCAAGCTGTTTGTATCCATGTTTTCCACACCTTGTGGGAC
TGGTTGCTTGACCTCTTCAAAGAGTTGTTGGATCATGCCTTTTAGGAGGTCCTCGATCTT
GAACGATTCAGAAACAGTGATCCAAGCGTGGTTCTGGAAATTATGCTTCACTATTGCGTC
ATCAAAGACCTTTTTGATGAGTGTGGTTTTTCCCAATCCGCCCGTTCCTACTACAGAAAG
CATCTTGAGTCTAGGATCTCCTTGCATCAACCACTGAATCAGTAGTGATTTGGGCTTGTC
GATGCCCACAAGCTCAGCTTCTTCGAGTAGAAGGGCATCACCACGACAATCATACCATGT
GGACCTTGAGCTTTGCTCCAGTATACCACATTTATCCTTGTATCTTTGATGCCCATTCGA
AATATTGATGACTTTGGACTTGATTCTTTGTACTTGAAAAGCAATTCGACGACGAGCTTT
TAATGTCATGATAAAACAAGAAAACTTACGAAGAAACCCACCAAATCCATTGCCATGATG
TCTGTAGCAAAGCATGAAAATGTCTAGAACATCTCTAGTGTCATATGCAGCTTCTCTCAC
TTGCTTGACCCATACTTTGAGTTCCGCGTCATTCTCTTCCATAGAATCAGCAACTCTGAG
GAAAGCTGTCATACGAGCGAATTCATCTCTGATGTATTCGATCTCTTCCCGAACTCCTCC
>TeaL_2463
GATCATGGGATGCACAAAAGAATACTCAAACGATCCATCTATCTTGGTTTTTGTTCTTCA
ACCAGCAAACTTAACCACCAACACTACTCAAAAATATCCCCCAAACAAATGTATAAAAAC
AAGATTCTATTATATTATATAACATGAGCACCCAAGTTATTGTGAACTCTATGCTATTTT
TAACAGATACGATTTCACAAATTTTGGTGGCAAACATGAAAATTAAAATTTTGTATTAAC
CACACATTTTACATAGCTCAAAAAACTGTTCCAGTTTTCAGATCTTAATTGAATTGGACT
TCACAACATTTTTCACCAATCCCATACACACATCGTGTGTGCCACCACTTCTAGTTTTGT
TTGTTAACAAGCTTAAAATAATTGTATACCGATGCACAACTTTGTTAACCAATGTCAACA
AAACCTTGAATACAATTGAGAATAACATAATCAAAACAATACAAAATTAAGATAAAATCT
TAGGGCATCCACAGTGAGCTGCCAATGGAGTTGCCATTGCCAAAAACTCCTCCAAACAGA
AAATAATATTTTTTAACAATTCACCAAAAAGCCAAGGAGTTGCCATTGCCGCCTCGACTT
CTTCGAACGCTCTACCTTGAAGGATGTTTACAGAGGCTACCACATTGGATACCTTCTCTT
CACAACCTGGTGAGAGTATGTTTAAGGTGGAGTAAGTTAAGGGATATTGATCCACTACAA
TCCTTTCAAGGTTTGCCTAATCTAGTTGAGCTTGAACTTGATCAAGCATGTGAAGGGGAG
GGATTGTGTTTCCAGTTTGGTGGGTTTCAAAGGCTTAAGAGATTATCAATTTATAGATTA
AAAGGATTGAGATGGGTGAGTGTAGAGGCAGGGTCGATGCCTCATCTTGAAGAACTATAT
ATTGGAAACTGCAAATTGGTCGACGAATTACCCTTTGGCATTGAACATCTAACCAGCCTT
CAATACCCTAACTTGGTAGATATGTCTAATGGATTGATTTCAAATCTATATAAGGACTTA
CAAGGTGAGGATTATTGGAAAATTGCACACATCCTGAATGTCTGGATTGGGGAATCAACA
CATAGCTTTTGGGAAGGATATTATCTATAATAAGAGAGGAGAGGCAGAGCGAGCTCCAAC
CAGATTAGATCATTACCACAATTAGAGTGTTTATGTATCCATTTATTTTTATTCTCATGT
ATTCTTGATTAATGATTTGTTGTATTCAAATTATGAATCATATTTTTCTTTTTCTTTTTT
ATTTTTGAGTAGATCATAACATCATATTTGACCTTGTAACTTTGATTTCAGGGACTTGTA
ACTTGACAAAATTTAGAATCACGATTGTAAATATTAAATTTTAGTTTTGCTATGATTTCT
AGGAAGTACCATCTTCTTTATTTTATTTTATTTTTTTTCGTTAAGGTTGCAAAGAGCATT
TTGGATCTTGGATTCAAGTATTTCAAAGCTCAACAAAAGAAAGGAATAAATTAACTTTGT
TAAAATAATTGATTCATGACCATCAAAGGGAATAAAGACTCGCACACATGTAAAGAAAGT
CGAACTCTTGACCTCCTCAGTAATGTCCAAGAGCTTTGCCCAGCAAGCTAATCCATTGGA
CTAATTTAGCCATTATAATGTTTTATTTTACCCATACAAATTTAAAGCATGGGCTTGTTT
GATGTAGCTTATTGTAAGTAAAAAGTTGATAATCATATGCAGAAGCTAAAAGCACCTTCC
TCCAGTTTCTAAATAACAAGTTCTTTTTTTTAGTTTATTTAAACTATTTTTGCCTCATAA
GCTATGCAAACTAAAGATGCACCAAACAGTCTAGCACACACGCTTAAATAATAGTAATAA
AAAAC
>TeaL_2464
AGCTATATTGGAGAGAGAGAGTCTGGAATCAGTAACGTGGTCCGCAGAAATTATACTAAG
CTTTGCTGGCTATGCCCTGGCAACTTTTATGTTCTATACATTGGTTCCTTTTGTTCTAAA
GATGAGTGGAGCCACAATGTTCAACCTCTCTATTCTCACATCTGACATGTGGGCCGTTGT
CATTCGTATCTTTTTCTATCACCAGCAGGTTGACTGGTTGTACTATCTATCATTTGCAAT
TGTCGTTGTTGGACTCGTTATATATTCAAAAATTGAGAAAGAAGGTGTTCCTGTTCCAGC
TCTTGAGGATGGAAATCTAAATGTACAATACCAAGCAATTACTGAAGAAGAAAGTGCAGA
ATCTATAAATGGAACTGTAGCCTCGTAAAATGCAAAAAATTCGTGGTAGCACGGGTTCTT
TTTGAGCTTCACATACGGTGGTAGAATTTGAACTTTCACAATTTCATGTTTTTAGTGGAT
GTCAAAATTTGCTTGACCTTTTAATGTAAAAAAGGCTTGAATCTTCATTTTGAAATCTGA
TGATGCTGTACATGTTCTCTCCCTCTCTCTCTCATTGTTTCATGTCCATTTGATGTTCCA
AGTATGTTGCTACTGGTTTACAGCACCTTGTTACAACTAAAATTTTGTATTTCTGAACTT
AGCAGTAACGATACGGAAACTTATTGAATAGTCCTGGAGTTCCATGTGACATTGCCTAGC
AGTCCAAGATGTTTCTTTTCTACTCTCTCTCTCTCTCTGTGAATCTGCTTGTAGTCTGTC
ATGGAGTTAAACTTCAGCTCCTATATCAAAACTATGACCCAGCCATTTTGAAAAAAAAGA
AAAAAGAAAAATAGGACTTATTTGACATTGGAGGCAGCTTTCCTCCAATCCACTAATTGA
ATTGAAGGATTGGCATTGTAGGCCCATCTTGGATTGAAAACATTTCATTTCCGTCAGTAA
AAAATATCAAAG
>TeaL_2465
TTTTTGGTGTAAAATTGTGATCAGGGCGAAATCCCGATAGAAATAAAATGAGTGTATTGT
GCAAATCCGAATGGCTTGAAGGTACAAGACTGAGCAGAAAAATTAGATGGAATGAATTTT
TTTTTTTTTTTTTTTATTTTTAATAATAAAAAATTGAGGTTCAAGGAAAAGTTGGGCTGT
GGAAAGAAGAAAAAGAAAAAGTAGCACCCACGTGAGTTCCATCCAATTTTTTATATATAT
AAGATAAAAAAAAGGTTTGGACGGTGGAAAAATATTTTAAAATAGAAAAAATTATATAAT
ATAGTTATCTCTTTGAAACTATATGCTGGTGTTGATCAAAAAAGTGGGCCAAATTACCAA
TACCGCCAATCTTGTAGACATCCTGAAGTGGGAGACGAAGAGGCTTGTCTGATGGCCTCT
TGGGCTCTGTAATCATGTCGAGGGCATCAAGAAGGGTTGGGCCCTTGTACCATGTTACCG
GTGTAGAAGACACTGTATGAGTGTGTATATAGACTGCCCAAAAGATATACATGGATATAG
ATATCGAGCCCTCAAAAGTCGTGCCCTATTTTGTGGCTTGGAATAGCAGGGGATTGAAAC
CAGACGCAAGGAAGGCCGGTGTCGCGACGGAGCTTTGGCAAAGGGACATCGACGTGCAAG
CGGTGGTGGTCTCCGGCGACTGAACAGTAGTGCACTCAGAAAGGAAATTTCAAGGTATGT
GTAGAAAAATTTTAGCAGATTAGGTTGAGGTCCGGCGGACGGCCAAGGCGAGGTTGCCGC
CCGCCGGTGAAGCGAAAAATACTAAGTGCTTAACCTTGCTCTGATACCATGTAGAAATTT
AATGTATAAAGAGAAAAAGAGAATTGTATTATTGATTGATGTTTGTAATTGTTGAATTAT
TGAATGCTACAATGATTCCTATATATAGAAGAGTAGGTGGTAGTAGGTGGTAGATGGAGT
AGGTAAAGTGGAGGTGGTAGGTGGAGTAGGTGAAGTGGAGGTGGTAGTGGTGTAGTGGGT
TTAGTGGAGTAGGTGAGGTGGTAGTGGTGTAGTG
>TeaL_2466
TGAATCACCAAATAAACATTGAATAAATTTCTCGAATGCACCACCTACCAAGTACAAGAA
CTCTTGAATGCTTTGCAACAATGGGTATCTCACAATAATGCCACACCACCTTTTTTAGAA
AAATGCTTGAGACACTTGAAAATACCCCCTAATGATGTGTCTGACATTGTTACATTTTTA
TATCATACTATGTTTCCGGAATTACTTGTCAACATATAACATTGGTGTAATGGATTTGCA
CTACTCATATATATTTTCAATATAGTATTGACAACGTCCTTTTAAATTTAGAGCTCCTCA
AATCCTTCCTCGTCACCTTCTTCCTCTACTCTTTGAAATTCTCTCCTCCATGTATCCATC
TGATCATCAGAAAATCGTAATTGTTCCGCAACAAAAAAAATGCTCTTGTAGTCTCCTGGC
AACGGTTTCCTGCCTAGGTTCTTTGCAATTTCATTGTTGCTAATCATGTCCACTCGGAAA
CCATTGCTCACAAAAAGCTTGTCCATATTCTGTGTGCTTGACTTGATTTCAGTCTCGGTT
TCTATCAACCAGGCAGGTAATTCCCCCAAAAAAAGACATCCCTTCATGGCCAAGTTACTT
ACAATGGAAATAATTTCTTCAAAACTCTCCAAAGTCATCACTGGCAGTCCCTGGAGGGCC
CATATACTTGGTCGATTTCCATTAAATCCCTTGCTGCGTAAAGTATGTTGTATATCAGGC
GATTCCTCCAGTGAAACATGAAGAAACAAGCAGCTCTTTGGAATCTTAGCTCCAACATCT
TCAAGCTTCTGAGCTGCTTTTCTGAATACTCTTTCAGGCGATACGTCAAACATTATAGTC
GAAGTTGGCCAACTGAGCCTATAAGGCCGAGTATCCATCCCATCTGTTAACAGAACAACC
TGCTTAAGTCCGTCCATATTGTTCATTGTCGTAAGTAATTTATCATCAATAAACTTGGTT
GCAAGGCAATAATGGTGTGAGTAGTGCTCCATATCCATCAGAATATTGTGAGAAACAAAG
CAACCAGCATATTGGTCGACAAAAAGAGGATCTGGACGATGGGTCTCCTGAAAGCGAAGA
GAAGCGCGATCAATGGCGGATTGGAGTAAAGGGTCATCTTCGTCGTCGTCGTTGAGTTTG
GCTCTCAACAACAACCCACCACTAATTTTCCTTTTCTTGGAGGCGCATGTTAATAATGGC
TGGCGCACAATAGCAGTAGCCACCGAGGGTGAGAAGGCCGCTGCCACACATTCCATGTAT
GTGGTGGTGCAGTCAGGTCCGGTGAATAACTCAACACCCAGATTATGTAATTTGCGCGGG
ATTCAAACTCATTTAGGCCTATTTTGATAAATAGAAAAAC
>TeaL_2467
CAAAATTCTTCTTTCAAGTTTTTCCATCTTCTCCAACAGCAATAACTCATACAAACATAT
TTACAAGAATTTCATAATATATATAGGATTGTTATACCCAGATAACCAATTCACACATTC
ATCAAAAGTATCAACCTATCTATATTGAAGGTTTAAAAATACAACATACAATCCTCAACC
TTATACACTGAACCTTAAACTATCTATATATTCTATATCAGCTATGAGAAAACACAAGTC
CTATATGCAGCTATATAACTGTCCTAACTGCTCTTTTATCTTTACACTAAGCATGAATCT
CCTCTCTTCCCCAAGCTGAACAAAGGAGGTAATAGAAAGAGAATTAGACAAACTAAAACC
AATTTTATCCCAAAAAGAAGTTATTTTCACAGAAACGGATCACAGAATACATAGAAGTGA
GAGCAATGTTACGGACACAGAATCCGTGCATAAAAAAATACCCAAAATTTTAATGTGGTC
AACCATATAAGAGTTAAATCATAATTGCACATTATTTTTTTGGATATTTTTCTATGCATG
AATTCTGTGAACATATTTTTACTGCACCAGGGATAAGTCCCACGCTGTGACCTACACACT
ATGGGACTCGTATTCTTATGAGTATTCTGTGATCCTTTTCTATGCACGCGGAATTGTTGT
TTTTCTTCTCCTTCCTCCAAGCCATGGGCTTTTAAGTCACCTATACCTGCAATGTTTTTG
ACAATCTCTTAGGGTGGTGATAGAGAGTTTTGAAGAGTGGTACTTTCTTCAAATTCTTCA
TCATGCTACAAAATCATGTAACAATTGAGCAGCAAACCTCTTCCTGTCTTGAATGTTGAT
GCTCTCATACCCGGTATTCGAATGGGAAGCTTGTTGTGGAGTGTTGATGATACCATTGTA
ATGACTCTCCATAGTTCCCATATTAAGCCTACTTCCCAACTGAATGTTGCTCTGGTTGTT
GGAGAGGTAGTTTTGCTGATGCGTCAAGTTTTCACAGTGAGGAAGGCCAAGAGTGAGTGA
AAATCCACTTCCTTGATTATGGTATCCCGTTGTTGCCAATTGCTCATGATCAAATCTTTC
GATTTCGCCAATCGGGTACATGCCAAATGAGTAGCTATTCTTGATTCCTTTGTCTGTTTC
GCCTCGCGATTTCGTGTCCATGTCCATTGAAAGGATACTGCTCGGCGAATTCTGTTTATC
TGAATTTCTCGGCTTCTTTGGGCTTCTTTGACCAATCCCTTCCATGTCTGTTGATCTCAT
GAGGCTGGTGAAGTCAGTTTGGGGTTGAATGGATCCTCCTGGGGGCGGTGTTGAAGCGGT
TAAATTTGAAATTTCAGTGGGAGAACTGTTGTGGTTGACTGGTTTTTCTTGCTTGGATTT
GAGAGTATTGCTTTGAGTTTGATCCATTTGAAAACTACTGTTTTCTTGCACAGCAGTGGA
TTTTGACCCTGACTCCTTGTTCTCAGAACCATTTTGTTCTTGATCCTTCATTTCTTCCAT
GTACATTTCCTCCACCATAGGCTTCCATAGCCGGACTCGAGCATTTATGAACCAATTAGA
CACCTGGCCCCTAGTAAGCCCTGTTTGCTTCGCAAGCATGTGTTTGTCTGAATCTTTCGG
ATAGGGATGAAGGAAGTGTTCAAAGAGCCAGGCACGAAGAACTGAAACAGCTTTTTCGGG
CAATCCTCTTTGAGGTCTCCAAGCATTGTGTTGGACTTGGATCATTCCGAATTGTTGTAG
AGCCCGTTGTTGACGAAGTTCTTGATCAACAAACTTAAGTCTTGATCCCTCAGCCTTCAC
TCCTGAGCTATCGTCTTCACCTAGGCTCTTGTTCGTGGCTTTGATTTGCGCGGTAATCAC
ATCTTTTAGACAACGGAATTGCTTTGAAATCGTTTGTAAAGCAAGGGCAGTGTACGATTT
CGCTGATCCAATTCCTGCTGCCTGCTCAAATGATGATACTACTCTCTGCATTTGGTGATG
GTACTGTCTGTATCTTTGCTCAACCTCATCAAGCATGTTAACAAGCTTCGCCCTCTTCAT
CTGAATCTCCTGCCTCTGAGCTGCGGTGAGCTCGGCCACACTCTTCACACTACTTTCGCC
TCCAGTTGAACCATCACAGCCACCGGTCACCACCGTTGATTCTCTCTTCATCTTCATCTT
CTCTTTACTCCCCTCTCCGGTGTCGAGCTTAATTTCCTTACCCACATTAACAACTTCATC
AAGAACTTGCTGTGCAGCTTTCAAGTACTTTGAACCCAAAATCACACTTTGCAAACTAGA
GATTCCATTAGAGACTGATGACGGCGAGCCACCAGATCCACGGACATCGTCATCGCTGCT
CGCCGGAGGTGGCTGCCCGGAAATTTCATGTTCTCCGGCAAGTGACCTGAAACCCGGGTT
TTGGGAGGAATTCAGGCTTAAGGACAGACCCTGCTGTTGATGGGCGGTGGTGTTGGGTGA
CACCGCCACCACTGGTCTCCGAAACCCTAATTGTGACAAAACATCACCGGAATTACTAGC
CACCGTAGCTCCGGCGGTGGTTTGATCAACGGTGTTCCATAGATTGTAATGGAAACGAGG
CACCATGCCGTGGAGGGTTGGAATTTCATGGACCGATTGACGGTTAGGATCGTCTGAATT
GGTCGATCCGACGGTCGAGAGGGGGATTCCGACAAAGTGGTGGTTTTGGGGTGGTGGCGC
GTGTGATATACTTGCGTTGTGGAGCGCGTTTCCGGCGGCGGAATTCAAGAAAAACATGTT
GGCTTGTTGTTGTTGATGTTGTTGTGTGTCAGAATAAGATGAGTAGTTACTAGGGTTCAT
CAGATAAAGTGTTTGCAGAGTGTCAGCTTGGATTTCCGAGCTTCCATGAAAGTATGTCGC
CATCAATTTTCAAAACCCAAATCTCAAAAACACTGAAACTGAAACTGAAACTGAAACTTG
TCAGATCGGAAAATTGTTCTTTATCCTTCTTGTCTCTATCAGACCACCACCATGAATATG
TCTATCTAAGTGTGTGTGTTGGTAGCTTAGGCATGATGAGATGACATGATATCCTACAGA
TTGCAAACATTTTCAACACAAACCCACAAATTATAAACTTAAAAAACTGATCTAAACCAT
GGATTCAGAGGAATTGGATATAGATAGTTATTGTAGAAGGAGAAGAAGAAGATGTATATA
ACACGTGAGCAAGCTCTTTATATATATATATATATGCAAAAGATAAGAAAAAGAGATGGA
TTTGTTTAAGGTATTAGTTAATTGTTTACTTACAGTGACAGGAAACCCATCAAAGATCAT
CACCATAATTTAAAAGAGAGAGAGAGAGAGAGAGAGAGAGAGTATAAATCAGAGGACTCA
CATGATATCTAACTGTCTGTGT
>TeaL_2468
CCCTGCTGCGGCCTTCGACTCGAAGTGATGCTCCTCGTCTGACATCTCTCTCTCTCTCTC
TCTCTCTCTCTATACATATATACAACTCTATTTACTCTGCAAAGCCCTGTTTTTTTCCTA
GGGTTTGCTCTTGTTTTCTGAGAACGCTGATACATTCTGGCGATGACGACGTCGTTCGGG
GCTGCGCACACCGCGATCCCAAGAGAGCCGAAGGTTCTAATTCAGAGGTTTCATGGCTTG
AATTCTTCGCATTCTCTGCTCTTGAACAAGCGCATACATGTCTTCTCAGATTCTACTTCC
AATCGTCCCATCATCAGAGCTGTTTCAACGCCAGTCAAGCCAGATACTTCCACTGAGCCT
AAGCGTAGCAAAGTTGAAATTTTTAAAGAACAAAGTAACTTCATTAGATACCCTCTTGAC
GAAGAGCTCTTAACAGACACTCCAAATATAAATGAGGCTGCTACACAAATGATCAAGTTC
CATGGAAGCTATCAACAGACCAACAGGGACGAACGTGGTTCAAAGTCTTACTCATTCATG
CTTCGTACCAAGAATCCTTGTGGAAAGGTTTCCAATGAACTCTACTTGGCTATGGATGAT
CTTGCTGATCAGTTTGGAATTGGAACACTTCGTTTGACTACCAGACAAACATTTCAGCTC
CATGGAGTTTTGAAGAAGGACCTGAAGACGGTGATGAGTACCATCATTAGAAGCATGGGT
TCAACACTTGGAGCATGCGGTGATCTCAACAGAAATGTTCTTGCACCAGCCGCGCCACTT
GCTAGAAAAGATTACCTTTTTGCACAGGAGACTGCGGAAGATATTGCTGCACTTCTAACT
CCTCAGTCTGGTTTTTATTATGATATGTGGATGGATGGAGAGAGAATTATGTCCGCAGAA
CCTCCTCATGTAGTGAAGGCCCGCAATGATAATTCTCATGGGACAAATTTCCCTGATTCA
CCTGAGCCCATTTATGGAACTCAGTTCTTGCCACGGAAATTCAAAGTTGCAGTTACTGTG
CCTACAGATAACTCAGTGGATATTCTCACAAATGACATTGGGGTTGTTCTAGTTTCAGAT
GATAATGGGGAGCCTCAGGGTTTCAACATTTATGTTGGTGGTGGGATGGGAAGAACACAC
AGACAGGAAGCAACATTTCCCCGTCTGGCAGAGCCATTGGGTTATGTACCAAAGGAAGAT
ATATTGTATGCAGTGAAAGCTATTGTTGTTACACAACGAGAAAATGGGAGAAGGGATGAC
CGCAAGTATAGTAGAATGAAATACTTGATCAGCTCATGGGGAATTGAGAAGTTTAAAGCT
GTTGTTGAACAGTATTATGGAAAGAAGTTTGAACCTTTCCGTGAATTGCCTGAGTGGGAA
TTTAAGAGTTATTTGGGATGGCATGAGCAGGGTGATGGTGGTTTATTTTGTGGGCTCCAT
GTTGATAATGGTCGTATTAAGGGGACGATGAAGAAGACATTAAGGGAAATTATTGAGAAG
TACAACTTGAATGTGCGAATCACACCAAACCAGAACATGATCTTGTGTGATATTCGCCAA
GAATGGAGGGACCCGATTACCACAGCTCTTGCACAGGGTGGTCTGCTGCATCCTAGGGAT
GTAGATCCCCTCAACGTAACTGCAATGGCATGCCCAGCTTTTCCACTTTGCCCTCTGGCA
ATAACTGAAGCTGAGCGTGGAATACCTGACATCCTAAAGCGGGTTCGTGCCGTATTTGAG
AAGGTTGGTCTTGAATATAATGAATCTATAGTGATAAGGATAACTGGTTGTCCTAATGGT
TGTGCTAGACCCTACATGGCTGAACTTGGATTAGTTGGTGATGGTCCTAATTGTTATCAG
ATTTGGCTCGGGGGAACACCCAATCAAACCTCGCTGGCAAAATGCTTTATGAATAAGGTT
AAGGTGCAGGAGCTTGAGAAAGTTTTGGAACCTTTGTTTTACTATTGGAAGCGGAAGCAG
CAGTCAAAAGAATCATTCGGCGGCTTCACAAATCGCATGGGATTTGAGAAACTCCAGGTA
TTGGTTGACAAATGGGAAGAAGGTCCAGTAGATGAACTTGAAGCTGTTTAAAGAGACTAA
TGAGACTTTGGTGAACTTGCAAGGCTCCAAAACAATAATGCTCATCTATTAGCTATGGAA
ATCATTCGCATTCCATTGCTTACCAACTAAATGGTGTAGGTGAGAAAAAGTTAACTCAGG
CTCACTTTCTGTACTACTACTATTCAGTAACAGCTGAAACAAGTGGAGAATGGATTTTGG
TACCTTTTGCATCTAGTTTTATTTGTGTTTCAGTGTATGTAGACATGATTTTGCATTCTA
TTTTCTTTACATTCCAATTTTTTCCTTAACTAAGTAATGGATCACCAGAGAGGTTTGTGT
TTATTCCTCAACGAAGTGTGATGTTGTAGCCATTAGGTTTGTGTTCACGCTCCTATTGCC
AACTAGCCAAGAACATAAGGCAGCATTCGGTTTTCTAGAATGGAGGTGAATTGGAATGGT
GTACTCATTCTTTGCCCTCCGTATAGAAATCATTCTATGATGAATAATGATATCATTTAC
AATGTATTTACAAGGTATTGGTGAACCAAACGTGAGAATGAACATAATAATGGAACTATA
ATTTCATTTCAGTTATTCTAATGAACCAAACATAGTATTACTATGTTAGTGTTTCTTTTC
CGTGCTAATGAGAGCAATGCCTATTACAATTGGTGATGTAAGGTTAAAAAGTTAAAAATT
TGTTCAATGGTCTAGTGACTTGGTGTATGAGGTGTTTTGTGTTATATCCGAGTTCAAGTT
TTATTGTATGATGCAACTTTCTCTTACCAATGTTAAAATAAAATCTAGTGATGAAGTTTA
TATCTTTCTGACGAGGGTAAATTGGAATTTTTGCCTAATTTTTACTTGACTTTCACTTTT
GATCTTTTAGTTTTTAATCTTAATATTTAAGTTCTCAAATTTCAACTTGTGTTTCAATGT
GACTTTATTGTTACTTACCATTTAGAATTTTGATGATGCGTATTCATGGGAGGACTATGT
GAGCATGTTTTAAAGACATTAGAGAGGGGAGAAAATGGAGATGGATAACATTTTTCATCT
TTCAACTTTCATTCGAATTTTATTTTGGTTCTTACATATGTGAACTTTTTATCAAATATT
AAACATTGAGGTGACAGATGTGTTACAAACATTTGAGGAGCAAATTATGGGACAATAGAG
TAAATTATAATTTTCACCTTCTAACTTTTAATCAAATTACCTTTTAGTTCCACATATTTC
AAGTTTTATTTAAATTTTAAACATTGAGGTGCTAGGAAGATCGC
>TeaL_2469
ATAGATTTGGGTAGGGATTTGAAAAGAAAAAGAAAAAAGTGAGAAAATGGAAAACAAATT
TAGCTTATATTTCATTCATATTTCCCTACTTTATTTTTTTCCACCACAAGTCTATATTCA
AATCCTAAATCCAAACAGTCTTAAAATATGTACAGAGGAATTCCTCATTTTACATCTTCA
TACAGGCATGCAGAAGATGCAAAGCAAGAGATGATAAGACAAAAATACTAAAAGAGAACC
TGTCAGGAGGAGAGGTGCAGAAGAAGTTGCGGTCACCGTACACATTGTCGACACGCCCTG
TGGTAGGCCAGAACTTGGATGAGTGGAGCCAAGGAGCAGGGAAGGCAGCATATTCCCGAG
AGTAAGGTTTTGTCCATGCATCTGCCATGAGCAGTGATGGTGGATGAGGAGCTCCCTTGA
GGACATTGTTGTTAATATCTGCTTTTCCTTTCTCAATCTGTGCAATTTCTTCTCTAATGG
AAATCAGAGCATCACAAAACCTGTCTAGCTCCGCCTTGCTCTCACTTTCAGTAGGTTCAA
TCATGAGTGTGCCTGGAACAGGCCATGACATTGTTGGTCCGTGAAATCCATAGTCCATAA
GACGTTTAGCAACATCTTCAGCCTCTATACCAGCAGTATTCTTGAAGCCCCTCAAATCGA
CAATGAATTCATGAGCGACTGTTCCATTGACACCGCGGAAAAGAATGGGGTAATGGTTCT
CCAATCGTTTTGCCATGTAGTTTGCATTCAAGATAGCTATCTTTGATGCTTCTGTCAACC
CCTTGGACCCCATCATGGCAATGTAGGTGTATGATATAGGCAAAATAAGTGCAGAACCCC
AAGGCGCAGCAGAAATGGTACCAAGTGGTTGAATCTTGTCAGGCAACGGTATACCTCCTG
TAGTTACCACAGGATGTGATGGCAGAAAAGGTGCCAAGTGTTTTTTCACACCAATGGGAC
CCATGCCAGGACCACCTCCACCATGGGGAATACAGAAAGTTTTGTGGAGATTAAGATGGC
AAACATCAGCACCAATCCAACCCGGGCTAGTCAAACCAACCTGTGCATTCATGTTGGCCC
CATCCATGTAAACTTGACCCCCGTTGTCATGAATTATCTTACATATCTCATCAATGCCTT
CTTCGTAAACTCCATGGGTTGAAGGATATGTAACCATAAAGGCAGACAGGTTCTCCTTAT
TTGCTTCAGCAGCCTTCCTTAACTCTTCAATGTTGATGTTTCCCTTGGCATCAGTTCCCA
CAGAAACAATTTTCATTCCACACATTGCAGCACTTGCAGGATTTGTCCCATGCGCAGAGA
CAGGTATAATGCAAACATTGCGATGATGGTCTCCTCTCGCCTTGTGATATGCACGAATGA
CCATGAGACCAGCATACTCGCCAGCAGCGCCAGCATTGGGTTGCAAAGAGAAAGAATCAA
AACCAGTGATGGTACACAATGATTCACCCAAATCTTTGAACATTTCCTGAAAACCTTCAG
CCTGCTCAGTAGGAGCGAATGGATGAATATCACTAAAGCTAGGCCATGTCACAGGCATCA
TCTCTGTTGTTGCATTCAACTTCATCGTACAAGAACCCAAGGGAATCATGCTATGGCATA
GTGAAAGATCTTTTGATTGTAGTTTATGAATGTATCTAAGCAGCTCATGCTCTGTGTGGT
ACGAGTTGAAGATTGGGTGAGTCAGAAAAGGGCTCTGCCTTACAAGGTCTGGAGGGATCA
TATTATGAACCTCTGGTGTGATAGATGCAGCAGTAAATGGTACTGGTTTGCCACAAGCGA
AAACTTTAAACAGCTTATCCACATCCTCTAAGGTGGCTGTTTCATCAAAAGAAACAGTGA
TGGTATTTTGGTCAACAATCCGCAGATTCATCTCACTCTTGTAAGCAGCATCCACAATTG
CCTTGGAATCAGCACATTTAACTTTCACAGTGTCGAAGAAGGAAAGCCCCTGAACTTCTA
CTGTCCCGAGTTTCTTCAGTCCAGCAGCAAATGTCCCAGCAAGAGCATGTGCCCTTTGGG
CAATGGTTTTAAGGCCTTCTGGACCATGGTAGACAGCATACATAGCAGCCATGTTTGCAA
GCAACGCCTGTGCAGTGCAGATATTGCTGGTGGCCTTGGCCCTCCGGATATGTTGCTCCC
TTGTCTGCATTGCCATGCGCAGAGCAGGTTTTCCTGAAGAATCAATGCTCACCTCCATAC
CCCATCGGAACCCCAAACCTCTGTGCCGAGCCAACAACAATATCTGCACCCAATTCACCA
GGAGGCTTTAACATCGTCAATGCCAACAGATCACTTGCCATAATAACCTTAACCCCTTTC
GCATGTGCATTCTTTATGAACTCCCCATAGTCCAAAACTTCACCCTCAGTTCCCGGATAC
TGTACCAGTACCCCACAAACATCGCCTGATTTGTAGTCAAAGTCTTTGAGATCAGCAACA
ACTATTTTAAGATCAAAACCGTCAGCTCTAGTCTTACAAACATCAATGGTCTGCGGGTGG
CAGTTGCTAGCAATAATGAAAGTTTTCTTCTGCCCCTTGTGAATATTATTACACATAGCC
ATCGCCTCTGCTGCAGCAGTTCCTTCGTCGAGTAACGATGCATTTGACATGGGGAGACCG
GTAAGATCCGAAATCATGGTCTGATAATTAAGCAGGGACTCGAGACGACCCTGCGCAATC
TCAGCCTGGTATGGAGTGTACTGGGTATACCAACCCGGATTTTCCATAATGTTCCTCAAA
ATAACAGGTGGGACAAAGGTGTTATAGTAACCCATTCCAATAAAAGACTTATAAACCTTA
TTCTTAGAAGCTAATTTTTTCATTTGCTCAACCATTTGGTTCTCAGTTAAACCTTCATCA
AACTTAGAAAACTTCATGTTTTCAATACGAATCGATTTAGGCACCGTGGCATCTATTAGC
GAATCAAGGCTAGGGAACCCACAAGTTTCAGCCATTTTTGTTTGTTCTTCTGGGGTTGCA
GAGTTATGGCGACGGGGAAAAGTATCACTTGGTTTCAAAGCCTCGATTGATACTGATCTA
ACTTGAGACCCAATACCGAATCCAACATTATATGACACATTCCTCCTAAGAAAAAAATTT
CCTCTAATGCGAATACAACACTGGGGACGAAGAGGAAGAGCTAGTAATTGATTCATTCGG
GCGGTGGTGCTTAGTCTCAGAAACCAGGCGTCTGAGAATTGGCCCGTTAGCGAGCCGCCG
AGCACGTTCCATGAATCAAAAAATTTGAAAAAAAAAAATCACAATTTTTTTGTATTCAAC
TACAATGTTGAACTCAAAACACAACCACCACACCTCCAACACACCTCCAATGAACCAACA
ACTAAAGATTCCAATAAAAAGCATTCTTTTTTCTTATTGGGTTTGTACTAAAACCATCAA
TGAGTGGTTGTGAGGGTAGTGAAATGGTGATAATAAACTGTCTTTATCTTATCCTGTGCA
TACATTTCATAGGACTCAATAAAAACTATAATC
>TeaL_2470
GGCTTAAGTGGAAGAGTGCGTCTGGAGTATTGTACAATAAACGAGTACCCATTAAACTAA
AAGTGAAGTTCTATAGAATGGCTATTAGACCAGCGATGTTGTATGGGACGGAATGTTGGA
CAACTAAGAAACAACATATAGATAAGATGAGTGTTGCTGAGATGAGGATGCTAAGGTGGA
TGTGTGGCAAGACTAGAAAAGACAGAGTTAGAAATGAGTATATTCGAGAATGGGTAGGAG
TAGTACCAATAGAAGATAAGTTAAGAGAGAATAGATTGAGATAGTTTGGTCATATACAAC
GGAGACCAACAGAGGCAATAGTGAAGAGATGCGATACAGTGACGGTAGATGGTAGTGTTA
GGGGAAGGGATAGACCTAGATTGACGTAAACTAGTTTAGTAAATAAAGATATGAATCTCC
TTAATTTAATTAACGAAATGACCTTAGATAGAGTCGAGTGGAGAAGAAAGATTCATGCAG
CTGACCCCATTTGATGGGACTTAAGGCTTAGTTTGGTTTGGTTTAAGCACATTATAAAGA
CTATCTACCCAAGAGTCTTTGCTTCAATTTAATAATGTTGGTCCTGCTGCATTCTTAAAT
TATATTGGACATAATTAACTTCTTTTTC
>TeaL_2471
AAGAATGTTAAGGTGAATGTGTGGCAAGACTAGAAAAGACAGAGTTAGGAATGATTATAT
TCGTGAATGGGTAAGAGTAGCACCGATAGAAGATAAGTTGAGAGAGAATAGATTGAGATG
GTTTGATCATATATAATAGAGACCAACAGAGACAGTAGTGAAGAGATGCGATACAGTGAC
GGTAGATGGTAGTGTTAGGGGAAGGGTTAGACCTAAATTGACGTGGATTAGTGTAGTAAA
TAGAGATATGAATTTCCTTAATTTGACTAACGAAATGACCTTAGATAGAGTCGAGTGGAG
AAGAAGGATTTATGCAGCCGACCCCATTTGATGGGACTTAAGGCTTGGTTTGGTTTAACA
AAAGATAAATCAACTTATGAATAAGAGGGTAACTAGTTTAATAAGAGGATAACTACTTTC
AAGAAAAAATATCCACAATAAGTTTAATATTGTCATGTCAAATGTAAACAATAAGATATT
TTTATCTTATTTTTTGTTATGCATCTAGTTTGTTACACTTATTTATCTATTGCCAATTAA
AACTGTAGAAAGCCATTTATCAAAAAAATAAATAAAAATAAAAATTGTAGAAATCCTGAT
TTTGGGGTATAGAGAGAGGAGATTTTCATGATCTACAACATCATAAATGTTCCCACTCAA
TTGTTTAATTACCTGTTTAAAGTGACTGATCTTCTCTGTCATAAGAATTTGTGTTGCAAG
CATATTTGCCTTAAAAAAAAAAAGATTAATCGACAGTTATAAAGAAGGCATATTTAGTGC
CCTAAGTCACTTTTATTTATTCCACTAAAGGGTCAAGACTAGGTTGAAAATCCAGGATTC
GAAACAGTTTGTGACAATATTCCTGTTTTTCAGATGATGAACAAACAAGAATGGATACAA
AACAAGAGGCATAAGCAAATTAAACTACGATGTATTGAAAAAAAAAAAATGATATATGAA
CAGAAAACAAAAATGATAACAAAAAAGAGAAAAAAAAAACAAGAATAAAAGCAATTCTAA
ACAATATATATAACAAAAGCAAACACAAGGAACTAATTTTTGATAAACTAAAAAACTATT
TAAAAATTCTTTTATGTAATTAATTTGAATTTTTTAGCCAAAACCCCCTTGTTGGGCCCT
TTTTTACTAAAAAGGACAGCCTCAGTTTTTTTAATTTGAAACCCCCTCAAGAAATGTGTT
TCCTTCGTGAAGAACGAAAAAATTTGTCTTCATTTTTGCATGGAAGACCCTACCCTTTGA
TATATATGGTATAGATTTACATTAAATCTTTTAGCGGTATTGGCCTCCACCACCATCAAG
AGTCTGTTGCCATAGTGGAGGCCATTCACTACTCTCCATCTTTAGTGTTGTGTTATGGCG
TTTTTCTACAAGTTTGAAAGTTGGATTGTTGTTTTGTATCTTGCTCTATTTTTTGGAGTA
TTGAGCTATGTTGGGTATTTGATTTTCAAACTTTAATGCAAACCTTGTTTGTTGTATTTC
AATGATTGTTTGGATCAAAATTTGCGATTGAGCCATACATGAAATGTGTATTTTGTTTGT
TTCTTTGGATGAAATAAACCAAACCAAGCCTTAAGTCCTATCAAATTGGGTCGGCTACAT
GAATCCTTCTTCTCCACGCGGTCCCATCAAAAGCCATTTCGTTAGTCAAATTAAGTAGGT
CCATATCTCTATTTACAACGCTAGCCAAAGTTAATCTAGGCCTATTCCGTCCCCTAACAC
TTCCATCTACCGTTACAGTATCGCATCTCTTCACTACTACCTCTGTTGGTCTCCGTTGAA
TATGACCAAACCATCTCAATTGATTCTCTCTCAACTTATCTTCTCTCGGTGCTACTCCTA
ACCATTCCCGAATACGCTCTTTCCTAATTC
>TeaL_2472
AGATTTTGTACTCGAATAGCAAATTAATGTGCGTGTGGAGACAGAGTTGTTTAAGAAATT
CAAATTTGTTCCAATTATGGAACTTGTAAGGGGGGAAGGAGAGACGAAGAGACGATGCAA
GACTGCGGATTGGGGAGGGGGACACAGATCTGTTGGGCAATTGATATTATAGTTTCCTTC
TTACTGTTCACCTATTTTTCAACTATACATCAAGTTTGTTGTATGGGGAGAAATCTTTAA
CCGTCTTAACGAACAACAAAAATATCGATAGGGTTTAGTTATTTGGAATTGTGTTCTCTG
TACGATTGTTTGGGTGATTTGGTGAGAAACAATAGAATCTTTAGGTTTGAGGGGTTGAGA
GGTTTGTTACTTGCCCTCTTTTTGGGTGTTATCGAGATTCCCTTGCTTTTTATTTATAGA
TATTGGAGAGTGGCAAGGTAAGATGAGTATTGCTGAGATGAGTATGTTAAGGTGGATGTG
TGGTAAGACTAGAAAAGACAAAGTCAGGAATGAGTATATTCGAGAATATGTAGGAATAAT
ACCGATAAAAAATAAGTTGAAAGAGAATAGATGAAGATGGTTTAGTCATATACAAAGGAG
ACCAACAAATGCAGTAGTGAAGAGATGCAATACAGTGATGGTAAATGGAAGTGTTAGGGG
AAGGGGAAGACCTAGATTGATGTGTGCTAGTGTAGTATATAGAAATACGAGTCTCTTTAA
TTTGACTAACGAAATGGTCTTCAATAGAGTCGAGTGGAGAAGAAAGATTAATGTAACCGA
TCCCATTTTATGGGACTTAAGGCTTGGTTTGGTTTGGTTTGGTTTGATTTGGTTATATTG
GAGAGTAGTGTGCAATTTGTAAGTTATTTATATTACATTTTTTTTTTTTTTTTGGTTGCT
GATCAAAATATGTATATATATATATCGATGTCCTCCACATCTAATGCATCACTTGTTTTT
ATAGATTCACATTGCTGTGTTCTATAATATTTATGCTAATATTCAAATAATTCATGAAAT
TTCTTATGTCTAGGTCTCCTCATCACATATATGG
>TeaL_2473
ATGGTGTTATAATTAACGGTTGACAAAAAACTAACACGATCAGCTATCGATATCCGATCA
CCATGATTTTTTATAAGCATATAGTACTCGACGAGTTCTACACATTCAACGGTTCCGATT
AGCAAAACGTGACCCGTGGTGGGCCCCCAAGGGCCCGACAACACTGCCAATTTAAGCCCG
AGAAGTAGGCAATAATTTCCTATCTCCTAATCTGCCACTGCTCTGCCAGACTGCTATAAG
GGCTATCAATAACTTCTCTTATACATTTTTTTATACAATTTTTTAATATACATTTTTTCG
TAAAAAGTTAAAAAGTTAACCAAAACGTTCATATTTTTTTCCTCAATTTTTTAGTCCAAA
AAGATAAAAAGTGCACTTATTTAGGATACCCCAAACAACCCCTAACAAAAAGATGTTGCC
TTTCACTCTGTGACTTCACCCATGTAAGGCTGACAGTGACGCTTTTGCTTCATCCATCTA
AGGCTAACGATGATGGAGAATAAGATCGAGTTCATCAACCTTAATGAGAATGATGATGTT
GTTTCATTTGGGTATGATTTTTTTTTTCTTGCGAATTTCTGGGTTTGTGGGTTTGTAGAT
GAGAATGATGATATTGCCTCTTTTGAGCCAATTTTCTGTAAATTTCTGGGTTTGTTGATA
TTTTCTGAAGATTGAAGGAAGAAATAATGATGGCTTAATTCGGGTATTTTTTTTTTTGCA
AATTTTTGGGTTTGTGGGTTTGTGGATGTTTGTGGATCAGAACAACGATGTTGCCTCATT
TGACACAATTTTTTTATAAATTTCTGGGTTTGTTGATATTTTTTTGGAGATTGAAGGAAT
ATTTTTGTGGGCAAAATCGTCATTCATACTCTAATACCAACGGCTTAATTTCTGATACCA
AGTCTTCTGCGCCTTTGCTAATCCCCTCGTTGGAGGGGATTCAGAGTCCGAACGGATTAT
CACTCCAGTGGCTATTTTGCAAACAAACATGATATTGTGAATCCAACCTCACTACTTATT
CTAATCCCAAGCCTCAACTCGGAAAACAAACGGGGCCTTATTTCCTATTCCACTCATAAA
GGTAGAGCCAAATTAGGGGTGATCGCGGATCAGGTTGGATCGTGTGGGCAGATTGAAAAA
AATCAATTAGCATTTGTTTGCTTAGTTAGTGGATACGGATTGAGCGAGACGTGAAGGTTG
GCACTATGGATTGGTTTGTCGGTTTAGGCTTTATTGTTTTTGACATTTTTTTGGAACTAT
TTTTTAGTAATTTTTTACTATTTTGTGTTTAAAAATTTGAATTGTTTATTTTTATAATAA
AAATAAAGGCCCAACTTTTATATTTCATAAATAGTAAATATAATTACTAAATA
>TeaL_2474
GAACCGTTAATGTGTATAACTCATCGAGTACTATATGTTTTTAAAAAATCACGTCTATAA
GATATCGCTAACTATATGATCAAATTATTTTTGTATAAAAAATGTATGGTGTTATAGTTA
ACGGTTGACAAAACAACTAATCCGATTAGATAGCTATAGATATCCAATCAACGTGATTTT
CTACAAATGTATAATACTCAACGAGTTGTACACATTGAACGGTTCCGATTAGCAAAATGA
GACCCGTGGTGGGCCCTCATTGGCCAAAGAGCACCGTCCAAATGGTTGTTCGAAAAGGAG
ACAATCATTTCCTATTACACCACTCTGTAAACTTTGTTGCCACCATACAGCCCATACTGT
CAAAACTTTTCCTACACACTAATTT
>TeaL_2475
ATACAGCCTCTGTCTGTCTCTCTCTCTCTTCTCACCAATCCTCCTTCAAGATGCAGATCT
TTGTTAAAACCCTCACTGGAAAGACTATAACTCTTGAAGTTGAGAGTTCCGATACCATTG
ACAATGTCAAAGCAAAAATTCAGGACAAAGAAGGAATACCCCCAGACCAGCAAAGGCTTA
TTTTTGCTGGAAAGCAACTTGAAGATGGTCGGACCTTGGCCGACTACAACATTCAGAAGG
AGTCTACCCTTCATCTGGTTCTTCGTCTGAGGGGTGGCATGCAGCAATTACTCTTGAAGT
TGAAAGCTCGGATACCATTGACAATGTCAAAGCCAAGATCCAAGACAAGGAAGGTATCCC
CCCAGACCAGCAGAGGCTGATCTTTGCTGGAAAGCAGCTTGAGGACGGTCGTACATTAGC
TGATTACAATATCCAAAAGGAGTCCACTCTACATTTGGTCCTCCGATTGCGTGGTGGTAT
GCAAATCTTTGTCAAGACCCTCACAGGCAAAACCATCACTCTTGAAGTTGAGAGCTCCGA
CACAATTGATAATGTGAAGGCAAAGATTCAGGATAAGGAAGGCATTCCCCCTGACCAGCA
AAGGCTTATTTTTGCTGGGAAGCAACTTGAAGATGGCCGAACTTTGGCAGATTATAATAT
CCAAAAGGAATCTACCCTTCATCTTGTTCTCCGTCTTCGTGGAGGTATGCAGATATTTGT
CAAGACCCTTACAGGAAAGACCATAACCCTCGAGGTTGAGAGCTCCGACACTATTGACAA
TGTAAAGGCAAAGATTCAGGATAAAGAGGGCATTCCTCCTGACCAGCAAAGGCTTATTTT
TGCCGGGAAGCAGCTTGAAGATGGCCGAACCCTTGCAGATTACAACATTCAAAAGGAGTC
AACCCTTCATCTCGTTCTCCGACTTCGTGGTGGTATGCAGATATTTGTGAAGACATTGAC
AGGGAAGACAATCACGCTTGAGGTTGAGAGTTCTGATACAATTGACAATGTAAAGGCCAA
AATTCAGGATAAGGAAGGGATTCCTCCAGATCAGCAGAGGCTTATCTTTGCTGGAAAGCA
GCTTGAAGATGGTCGCACGCTAGCAGATTACAATATTCAGAAGGAGAGCACGTTGCACCT
TGTTCTTCGTCTTCGTGG
>TeaL_2476
AGCAAAATGAAACTTTATTAATGAAGAAAACAAAAATGCTAAAAACTTACATCAATAAAG
ATGGAAAGTGCCAAAAGCATCATCGCTAACCTTAATAATCCCAACTAGGTTGGTGAGAAG
CCAATCAAGAGGAACATAATTTGCCCATCTTTTTTTGGTAGCAGTAAGGAAAGAAAAATA
GGAGTTTTTCATTTTGGTTTTTTTATTTTCACAAATTGTTAGGTGTGTATGGATCGGTTT
GATTCAAGTATCAATTCAAAATTTTTGGATCTACGACTAAACCAATCTTTCATTAAATTC
AAACCAAACTAACAAACAAACTCAATAAAACTTGAGTTAATTTGGATTGGAACGCGATTC
CACTTTACTAAAAATAAGTGAATAATTTATTTTTAAAGAAAGTAGCCTCCATTTCAATCT
TCCTTCATTATAAGTCATATATTTTTGTACGTAAATAAATAATCAACAATAAAAGTTTAC
GATAAACAAGTCTGGGTCATTTTAACATAATTCAAAAGAAAGCACAGCATTATTTCAAGT
TTTAATACAAGCTAAATACCATAAACATTCACCATAATTCCAATACAAATATACGATGGT
TATAAAAAAGAAAAAGTCTGATTTGTTTGTTTTTTTTCCCTCTGACATGGCATGATTAGA
TATAGCAATATCTACCTTAGTATTTACTTCATACTAATTATATGAAAACAACTTAGCATA
AATATACTTTTATTAATATATGTAAGTTTGGGACTTGGGTTGGCTCAATTTAAACATGTC
CTAAATCAAGAACCAAATCAATACTATGGAATCCATGATTTTAAGACATAGAACCAAACA
AAAATAATAGGGAAAAAAAAACCAACCAATGGATAGAGGTTAGTTTTCCAAGTTTTTATT
TGTATACTTTTAAT
>TeaL_2477
ACTAGGAAAATTCATCTCACATTTCTGAAATTAAAGCCTTGGGTAAGGATTTTATGTCAA
ATTTCTGTAGCTATTCCTCCATGCGTCATGATTTCATCAAGTTTTAAGCTATTTTCATGA
GAGTGCAAGAAATGGGTCTTTGAACATGTAGATTACTTTCATGTGTATTCATGGTAGATC
ATCTTTGATTTTATCATTTTAAGTTTGAGTTTTAAAGTCCTTGTATGCATGTGAATTTAA
ATCATGTCCATTGTTTCATAAATTTATGGGTTTGTTGATCACCATTTACATGTTATGAAA
AACCATGAAAAGAATTGAAAAATCTTGCATGAAGGAGTTTTGATTCAAATCTTTCAAGAA
TTGATGAGTTTTTGAATAAAAGATGTTTTAAGGGTCTTGTATTGAAGTTTTCTAAAGCTA
TTTTATGTGTTTGATCAAATCATGCAAGACCCTAAGTTTTGAAAGTTGTTTGGAAGCCAT
TTTTGTTAAGCTTGGTGCCCAGAAATTCACAATTGGTTCGAGCGAAGAAGTGGTGGCTTG
AGCCAACATTACGAGCTCCCAGTATTTTGAACTTTGCAAAAGCTGGCTCAAGCGAAGGAG
TGGTGGCTCGAGCGAGCTCAATTTTTGCCTTCAGCTGGCTCTAGCCACCAATTTATTTTT
AGTATGTTTTCAAAAGATGTTTTAAGTACATATCTTCACTCCCATCTCTTTTCGGGCATT
CTTAGGCATGATTTATGAGCCATTAAGGATTAATGAGCTAAGAAACAACATACGTAAATG
AATTAGAAATTATGTGTCGAATCTGAGTATGTGGTTCTATATGAACAAGCTATGTGACAT
GGAATGAATATGAAGTTAAAGAAAGAAAGCTAAACCATGTATGACCACATGAATGAGTAA
TAATGAGACATGTTTTGTGCTATGTACATTTATGTTTGTAGGTCAAGACTCGAAGACTGA
CCAACCGTTTTTGAAAGCTCACGTTGAGTAACATTTCTGTAAAGATATGTTCATATGAAT
TATGTTCCAAATGTGATTTGATAAGTTATGATTTCTAAAGTGATGATTATTTACGTGAAC
GAATGTCCTATGTTTGAAATCTATTATGGCATCCGTAGATAGTCCTAAGTCATGGGGGAC
GGCATGTAAATGCGGGTCCATGGCATACATGTGATTACGAGATCTCGTTAGCCACTTCAT
TGCGGTGATATGTGTTTAATCGGTATCCGTAATCGATTACTCTAGTTGGAAGACGATATG
TGATGTGTTCTATGGAATGTACCATTATTATGTTTAGATACGAGAATGATTATGCTATGA
TCTGTTTTATGCTTATGACATGTTCGGATTTCGTTCACTAACCTCTTTACCTTAATGTTA
TTCACTGGGTTTTAGCTCACTGTGTGTATATATATGTATAAGTGGGCATTCTGGAGATCG
AGCCTGAAGGCTTTTGTCAATCTGTGTTTTGTTGTCAGCCAACCATTGTGCCTCACGTGG
AGGTTCTTGAAATGTTGTGTGTTATAAGTTCTGGTTGTTTCTATATATAGGACTGTTTTG
TTTTTTGTTGGCTGTACTTAAGATGTTATAGTTAAGTGTGTGGGCATAACGTGAAAATGA
TTTTTGGTTATGTATTTAAAGTTTTAAATATTCTGTTTCATGTAAGTCTACACAGCTCAT
TGGACAACTATATTTATGTATTTGCTTCCGCTAGTCCCTTAATTTTGTTAATCTGTTCAG
AGGCTTTCGTTAATCTAAGGATTACTGGCCGGTTACGATACTAAACCTATAGGGGGGTTT
GGGTTGTGACATCTCTCTCTCTCCCTCTCCCTTCGCTGATCTTATGCATATTTACTATCG
CTTTCGTCTTATCATCACCTCAGATCGGTAGCTACAATGGTGATCCGAGAGATAGATTCA
AGGTTTTAAAAAGCGATTGCAACCGTTACGTAATGTCGTTGCGTAATAGTTGTGGTGGTT
ACTGCCACCCGTTACGGTTGCTTTTGCGGTGTGATTGAGATTCACAAGTGTATCGGCTGT
AACGGCCTGTTACGCACCATTACGTAACGGTTTTGAATTGCTTCTTTGGGAAAAAAAAAA
AAAATGGGGGGATAGGAAGAAATTTAATGTCATGGGATTTTGAAGAAATTCTCACATAAT
CACTACTCACCTATCCCTCCGCTCCTAGCCTCTACACTCACCTCCCCAACCTCTGGCAGT
CCCATCGAGACTGCCCCAAATCTAGCTACTTCAGGAACAAAAATTCACAATCATTTAAGA
TTAGCCACCCAAGATCTTATATATTTTAAAAGGTTGCCTTAAGGTAAATATATCTTTTAT
TCAAGACCGTGAAATGAGGCACCTCTGTGATCAACAATAAAAAAGAAATTTGGACATAGA
TTTTTAATTTTATCCATGTCATTGAGGTGTACAGATACCCATGCAAAAAGACCTTGCCTT
GCTACTTTACCACAAAATTCAGCAAGATCAAGGGTTCAAAGTTTTTTCCTTTAGAACCCA
ACGACCATGGACGACCATGTTTATCCATGTATCAAAGGGGTTCTGTAATGCTATTTAATT
TTTTCAAAGGTTCATCAAGACTAAGGCATCAAAACTGTGGTGGAAACTGTGCTTTCACCC
TTTTGCATGGGAAAAAGGAACATGCTCACTGCACGTCTTCAACCTCTGGCAAGATTGATA
AAGGTTTAGAATAGAAAAACTTTCCTTCATATCTTTAGCTCGTGTGACCAAATATGTTGC
AGAGGATTTTCGGAAACTATGTTGTTGAGTTTAACTGAGCATGAAGGAAAGAAAAATTGG
GATTGAAGTTGTTGCCATAATTTTCTTGGATATTTTTATCACTTGAGTTGATTTATTGTA
AGATCTTTTGGTCTTGATTTGAGAGAGGGTATTGTGCTCATTGATTGTGACCATTTCTGC
TCATTAATTGGGATATTCATTGTTGACCTTCCTTGACTACTCCCTTTTGCTCTTAAATTT
TATCCTACCACCTCACTTTTTTTCCTTTTCCTTTAGGAAAACTTTCCTTTAATTGGTGTA
ATTGATCTTTAGGTGGGTCCATTTATAGGAAGTTTTGATTTCTTAAACGTAAGAGAGCAA
TAAGTAACATGGTTGTGGCTTGTGACATTTGGTTCTAGCTCAGGGGTGACATCTGTAACA
TTTTTTTGTTTGAGAATAATTTGAATAATTCTAGACTTCTAGTATTTCAGAAATTTCCTA
ATTTACTCCTTTTTGAACATTTCATGATACTAATTAATCTCGTCCTTGTGGCAATATATT
CTTAACAGCCAACTTTGAAGGGAAAATAATTGACGTCCAACCATATGAGGTCATCCTAAG
TTCTCTCACACTTTTTTTTTTATTTTATTTTAAATTTAACGCATAGGTCGTATTAAATGG
ACACCAAGGGGTGTCACCCTTGTACATCAAAGGAAATAGATACAAAATAGAAAATTGTAA
TTCTCCTATAAAATCCACCATCAAATAAAAACAAATGAAATTGATGACAATTTTGAAATT
TTTTCAACAAGTACAATTTTGGAGATGACAAAGATTCTCTGCCTTATGATTGATGAAACT
TTTTTCAACAAGTACAAATGAAATTAATGACAAAATGGGACATTTTGGTTTGAGAGTGAT
GAAAAATTTAAGGATGAAAAATTTAAGGATGAAAATCAAGAGTGAAGTTGGAGTTAGTGG
AGAAGGTTGGTGACTGAAGGATGGTTTCACTGTTGCTATGTCGTTCGGTAGCTGTTGTTC
ATCCATACAAGCTAATATCAGAGGAGTTTATTTTTTAGGTGATGGGGTGAACGACTCTTG
AAATAGTTCTGCGCTGGAAATGGAGAGGGTTTAAGTTTCTGACAGAGTTCGGTAGCTGGT
GTTCATCCAT
>TeaL_2478
TGTAGGGTTGGCATCCGAGGACGCTCATTAGATGCCTGTAACCCAGTACTCTATGAGTAA
CAATATTGTAAAGATACGTTCAATTATAACTATTTCTTAACGATTGATTATGCTGCTTTC
TGAAATAGCATCGTTTACTGAATGAATGTTTGTCCTATTTGTAAACTGTATTCGTGGCAT
CCATAACAACTTACTGTTACTGTCAGTTCTAATGTTGGGACTACTACTGTTTACTGTTTG
ATGACCATCAACTAACTGTTCGGTCTGTCAAGATCTATTGTACTGTTTTGCTATTGGATG
TACCACATATGACTATTATGGTTTCTGAATAACTGTTATGGCATGAAATATGAGCCACTG
ATTGAGTAACTGTTTTACTGATACAATTGACTGTTTTAATTACTGAAAGGACATTCATTC
TTAACCCCTTTACGCATATGTTATTCACTGGGCTTTAGCTCACTGTTTATATTTATATGT
AGGTGTCCAGGCACCGGACCGGAGCTAGGAGCGTCGGGTTAGCTCTTGTTTTGTCAAGCC
AACCATTGTGCCTCACTTCGAGGTTCCAAGTCTGTCAAGCCAAGGCTTTTTTGGGGTGTC
TCAGTTTCACCCTTCTGTCTCTGTTTGTAATGAATGTTTTAGACTTGACTGTACAATTTT
GTTGAAGGGACTTGATCCCTAACCCGGATGTTGGGTATATGACGTATGTATATATGTTGG
TTTATCAATGTGGCTTGTGCATAAAGTCTTTTTGCATTCAGATTTTCACAGCTCATTGGA
CATCTTTTATTTACTGTTTTAGCTTCCGCCAGCCCCTTACTTTGTATTACTGTCCTTACT
GTTAAGCAGGCCTTTGGTAATCACGGATTACTGGCCGGTTACGATACTAAACCCATAGGG
GCGGGTTTGGGTCGTGACAACTTGTTACTTGAATGTCCTTATAGATTTGTCTGTAAAACA
GCTGTGGTGCAATAAAGCATTATGGTACATTACTCCATCAAAAAAAAATGATTCTATCTA
GTTTCTTTTAGTCAACTAATTAATTGGGGGTCGTCTGACTATGTTGATCGGTTGCCACTT
TGTCTTCAGGATACCTTAAGCTGTGTTTTTCATTTTTCTCTTATTCTTTTTTGGGTACAA
CGAGTAAGAATAGAACTAAACATCCCCCGACAACACTCAATAGCACTTATTTTTTTACAA
TTCAAGATCCATATGATATATAAGAAAGGGAGATCAGGGTAACTGATACAATGATACATT
TTAGGTCTAAGTGTTAGATGCTTGAAGCACAATAATAAAGCATCAAAGGATAGATGTAAG
GTTCCTTTGGCCAATTTGGGAAAATAGACAGAATAACATACGTGTAAAGGTTGAACTGGA
A
>TeaL_2479
TTTTTGATAACTTTTTGACTTTTTAATTTTTTTTGAACTTGCCAAACCAGCCCTAAGACA
AATGTGGGATGTCATGAACGTAGAGGGAGTAGGATGGACAGTTGGCCATATCTAGTGTAT
ATTGTACATGGACGATTGTTAGGGAGGCGGCTCTTCTAATATTATGTTTGGTTGCGAGAT
TTGAGAAAAAATTTAGAAAGAAAAAAAATATAGATAAAATGTGAATAAAATATACTTACA
TTTTATCTAATTTCACACACCTTTTCTTTTCTATTTCCAAATCATTTCTTAAATCTCCCA
ACCAATTATAGCATAAAGTTCTGTCATTTGATATCTTTAGAAAATAATGAATTTGAATAG
ATTCATGGATTGATTTATCTTTGTCAAATTATTGTTCTTATGTATGTTTATATGTAAATG
GTTACTTATGTGGACAATTTTAATCAATTACTACATGAATTATATTTATGGGATTTAAGT
TCAAACAAAGAGGTTTTTGTACACAGCATGATCTTTCTACAGGAGACATAAACAGAGATA
GGCAATGCAAATTCTACTCAGACAAACAGGACACTTGGAAACTTGCACAAAAGATGTTTG
CAAAAATGTCCAGCACATAAATCCCAGTTAGCTTGGTGGATGATTGATCACTTGCTCCTA
TCACTTGGGGGTGAAAGCAGCAAAAATGGTGGCATGACCAGGATCAGCAAGGTGGGCAAA
GAGGTTGTCAATAGGTCCAGTCCCTGTATAAATAGCTTGAAACCATGCACCCATCACAGC
CAACATAGCCAGCCTTCCGTTCTTAATTTCCTTAGTCCTCAACTCCTTCACTTTCTCTGG
TGACCCGCTTCCCCAACCCAATGGGTCAAACCACAGCCCACCCGGGTACCCAACATCTGT
GCCGGTGAGCTTGTTGTTGGGGAAAATCGGATCGGTGTTGACACAACCTGGCTTGAGTAT
GTCAGCCCAACGCCTTCCTTCGGCCCAACCAATTAAAATAAGCTCGATGATGAAAAGAGT
GGTGGTGTCTGTGAAGTATTCGAGCTCACCCGCGGTGTACCATGATGGGGTGTTGAGGAT
TCCAATCTTTGTAAGGAATTCAGGGATGAAGATT
>TeaL_2480
AGTTTGTGATTGTGTTTGAGTGAAGTAGGCACCCTTGCAAGTGCAAGCCCTCTAGGCTTT
TGTTTCTCCTCATCATCTCCCCCTCTTCCCCTACTACAAAAAATAACCTGGTCATTATTT
ACGGCACACAAAAAAGCCCCCACTTTCATCAGAAAGCCGTTAAACTTGAAAATAAATCCC
AGCCCCACATTCAGCCTTATTAAGACACCAAAACCTAATTGTTTTGTGTCTAAAACTTTT
CTAAGGCCTTGTTTGGTAACATCACTTTTTAGCCTAAAAGCCAAAAAGTCACTAAAAAAA
CCAAAAAGCCAACTTCCTACATCAAAAAGTCAAAGATTCCCTTTTCTCTTTACTTTTTGC
ACATCTTTTCGTAAAAAATCAAAAAGTCATCCCAAACATACTAGTTTTTCATACATCATA
TTTTAGCCAAAAAGCTAAAAAGTTACTAAAAAACCTTGTTCCCAAACAAGGCCTAAAAGA
GCATTCTAGCCAATACTCAAACATCTTCAGTTCATAATATCAAATCTCCCAACATATATC
ATCAATATCATTCTACAACCATTTAGAATGTGGAGCAACTCAGTATAATAACATCTCTCT
TTGGCCTCTTCTGTTTTAATATCCCGCCTTTTATTGATTCATAGGTTTTAATATGTTCAG
TTCACAATATCAAATCTCCCAACATATATCATCAATATCATTACACAACCATTTAGAATG
TTAAGCAACTCAGTATAATAGCATCTCTCTTTGGCCTCTTCTCTTCTAATATCCCTCCTT
TTATTGATTCATAGGGTTTAATGACCTACTTACATGTAACCATACACAATACTAAGCTAA
AAAATATGCCTATGGACATTCATTAATGCAAAATCTACACTTCGATTCTTCTCAATTAGA
TGCCAAAATCATTGCCTGCCTGTTGAATGTGGCAACTGCTTTGCTAGCAATTATCAGATA
TTTGCTAATATTTCCATTTCTGTCTTACATTAACCACAAATTTCACACATATAATGTATC
AAAACAAAACATTTAGAACTACCAAGCTAAATCATCTTCCAAATATAGTATAGAAGCATT
ACAAGCTAGCAAGGAAACACATCAAATTTTTACTTCACATGTACGGACTATTTTAATCAG
CCTCTATCCCACTATATGATTCCCATATATTTGATTCTTCATACTTTTTGTGTTGACCTT
TGTTCCTGAGCATACAATAAAATCTGATTTATACGATTTCTTATAACCAATACAATAGCA
ACACATCACATTTTGACTTCACGTGTACAGACTATTTTAATCAGCCTCTATCGCAAGGTA
TGATTCCCATAACGTGATTCTTCATACTTTTTGTTGTTGACCTACTTTCGAAAGCATACA
ATAAATCTGTTTTATACCATCTCTTATAACCAATAAAGTTCCAAGGCTAAAATTGCCAAT
CAAAAAGTTTAAAAAAGGTAAGCTCAAGTAGTTCTGATTTGTTAGCTCCGTCAGACTTGC
ACTTGATCATCAGCATCAAATTGTGTTTCCCAATAAATTCAACACTGTGTTTCCAATGGT
TGATCTGTTAGTAGCCCAGTGAATACTTTCTTCTCAGCAACCTTACAAGTTATAGCAACC
ACACAGCAATAAATGCAGCAGAGTATTTTTTGAAAACGGTCGTTGATCAAGATTTTGCAT
TGTCTAAGACCATCACTTAATGGTTCAAGCTATTTCAAGAAGGCCGCACGAGGCCAGAGG
GTAAGACATTAGAATGAAAGTGAATGGCCAGCTATTCAATCACTCAAGAAGCAAAGCAAA
AGCACTGTTCCTCTTAAACTAAGCTAGAAGCAAACAAATTTAATGGTAAATCATTTAATG
CTAAACACCTATGCAACATTTGGTCATGCAATAGTATGATCACCATAAATGGAGATCCTA
GGATGAGAGAAAGATCTAAGTTGACATAGGATGCAGTAGTGAAAAATATGTATAAATTTA
TTAAATATAACTTAACATATAACCCTTGATAGAGCTGAACGGTAAAAAAAGATTCATGTA
GCCAACCCCACTTGATTGGGACACAAGGTATGGTTTGGTTTGGTTTTACCTGTGCAACAC
ACCAAGAACAATTTGAAATATTGCCTTCGTTTTCCTTTCCTATATTCATCAGATATAAAC
ACGTACTTCAACAGGTGATTATCTGTATCGCTAATCAATGACTCATAGGGTTTCATTTTT
ACTACTATCAATCTAGCTTAAAGTATTAAAAAGTTAAAGAACACGTAACATAAAAAAGGA
GGCACCATTGCAATATAACGTAAAGCTACAATGATATTCAGAGGTGAACAAGTTTTTAAA
AAATGTCCTAACTAAGTTTTATGCACAAAACACATTTTGATTGGCGAGAGAGAGACAGAT
ACAGAGACAAACAGGAGGTGAAGACTTCAATCGTTCTTGAGGTTAGAGATGGCTCGTACC
AAGCAGACTGCTCGTAAGTCCACCGGAGGAAAGGCTCCTAGGAAGCAGCTCGCTACTAAG
GCTGCTCGTAAGTCAGCCCCAACCACTGGAGGTGTGAAGAAACCTCACAGATACCGCCCT
GGAACTGTTGCTCTTCGTGAAATTCGCAAGTACCAAAAGAGTACTGAGCTCCTGATCAGG
AAGCTTCCATTCCAGAGGCTTGTCCGTGAAATTGCTCAGGAC
>TeaL_2481
ACTCTCTTCTTTTTTCAGCTCTTTCATCGCACTTAAAATTGATATTGTACGACGGAAGAG
TTCCCACTTTACGAGGTTTAGCATCTCCTGTGGTGGGGCTTAAAGAAGATTCACTGCTTC
CTCCTTCAGCTTTATTTGGCTGGCCTTTTTTCAATGGTTTCAGTTTTTCCTTCTCCCTGT
AGTCAGGAAATTACAGTTCACAAACAGCTAGCAAAAGGTTGTCAATAATAGATAAACCTC
AAAGAGAACTAGCTAAATGTCAAAATATCAGAGATTTCAACAGAGGTGGTCACTAGACTC
TAGAAGCCATCCCACATCCTCTCTCACACAATATTGGAATTGGAGGTAACAGTGTTATAC
AGATATTGATCTGCATGAGATAAGAAGTGAAGTACTCTAGTTGCAAGTGCAAGCAGAACA
TACATAAGGCCTTCAGGCTGTGTTTCATTCACAGTGAATGACGCTGCATCAGACTTTCCA
GATTGCTTG
>TeaL_2482
TCACTCTCTAAAATTAACAAACTCTTCATACATCTTAACACACATTTTTAGATCCCACTT
TTATTACTTTTTGTCATATAAAACACACCTTAACACACTTTTTTAACCATCCCGTTGTGG
ATGCTCTTACCTACAGTGCCAAGGTATCTAATGATTTTGCCTTTCTTGGAAACAAGAATG
TCGAAACATGAGGCTCAACAATAAAACAAAACCACCCAGGATTCAAGGACATTAACAATA
CAACATAAAGCTCAATCAATAAACAATAACCAAATGTCCATTAGAGTAACCTTGACAGCC
ATACAACAACCTCATTTGTTCATGAGAGTAGAATCTGAACATCAAGTACTTCGACAATGG
CCGGTCCAACAAAAGTTTTTTTCCCCAAAATTTTCCCATATGGTCTCAACAACCAGGCAA
CTAAAGCATATTTAGACATAAATTAGCATAACAACAAACTGACAAACAGTTATTGTACAA
TGCTGCAATAGGATGCACAATCCTAATGACTGAACAAGCAAATCTTGAAAGCTAAGGCAC
ATTAAAATGAGCAAACCTTGATGCTGCCTATGGTCAAGATGACAAAACAACCCTTAACAC
AAGATCCTTCACGCCTTCATTGTCAAATGATTCCAAGACAAATTCATACCTCTTTGTAAT
ATTTTGGCGAAATGGGATTGAGGGCAATAAATACATTTTCAGTTCCACTGCCCGTTGTGT
TTAATTCTCCAACACAATTGGTTCCTGCACCAAGGTGGTCTGGGCTTGATCTTCAACTAC
AGACACATCATCCATGTTGGGCTGAGCATCGCTTGGCTCAACACTAGGAGCTGCCTCCTC
TTGCATGGTAGATGCAATTTTGCTCGTCTCCTTGGGTAGGGTGGTTTTATGAGATGCAGC
TAGATTCGCTTCATTGGATAAGACGGTTTTTTCGGAAGGCAGCTTGGGGAGGGACTTCCT
CTGTGGCTTCTTAAGATGAGTTGGAGGTCCTTTGGTGGTGTTGTTTTGGGACAATTTCTC
ATCCAAACTTAACCGACCAGATCGATAGCTGTGGCTACTGTTTCCTTCAGAGTCTCTTGT
GGGTGAGCTCTTTTTTCTACCAAGCTTGGGAGATTTGGCTCTTGTTGTAGGTATCTTCTT
TAACTCAGGCTTAGGAGGTGGAGGTTCTTGATAGAAGCTTGGCATGGGTGTCGCTTTAAA
AGTCAAGCTTTTTCTTAACATTTTAATCTCAGCTTCTTGACTTTCCTTGGATTTGGCTTG
CAAGGTACTCTTTTCTACTTCCTTTGCATGAATCTTTTCCTCGAGTTTGGTGTAGAACTC
TTTTCTTTTCTCAGCTCTTTCATAACACCGGAAACTGAAATTATAGGATGGAAGAGTACC
CATTCTATGGGGTTTGGCATCTCCTTCAGTGGGGGAAGTAGATTCTATGCTTCCTTCAGC
TTTATTTGGAGGGCCTTTTTTCAATGGTTTGAGTTTTGTCTTCTCCACAAGGCCTTCAGA
CTCTGTTGCATTAACGGTGGATGATGTTGCATCAGACTTTCCAGATTGCTTGGGTATGCG
AGCATTGATAGGTTTAGAGTTACTGTCAGCAACCTCTCTGTCATTAAATGATCTACTCTT
TGTTCCAAGGGTAGTAGGCTGCTTTGGGCGTGAATTTGAAGCCAAGGAACCATTTGAATG
GGCAGAAGTTGTCTCCATATCTTTTCCGTCTTTGCTCTTTTTCACCCACGTTGCCCCAGC
ATGTTTGGGGCTGGAAAGCTTTTCAATTTTGGCCTTACCTTGACCCTTTTGTGGTTTAAG
ACCCTTTGAATGGTCTGTTTCTTTCTCTCCAAGTTCCTTAGAGGTAATCAAACCATTACT
TTCGGCACGTGCGGTTATTCTGTCTGGTTCTGCTTCATTAGATGAGTTGCTGGTTCCACC
ATCCTCCAACTTGGCAACGTTTTCTGGATTCCCATTTGGCCCTGCAATATCAGACCCAAT
AGCAGGAACCCCATTCACTTTCCCCAAAACAATGTCTTCTTCTATAGGGGAAGGAACTTG
TTCAAGAACTCCATTTCCATGGCTCATCCCGTTTGTCAAAAAAGGTACATCATTTTCAGC
ATCCATTGCAGGCTATTTAAGCCTCAATAAAGAAGACCATTGAAGTGAGAGGATTAGAAG
ATCTAGGGGAAGTCAAAGAGAGAGGTTTCAGATAAAATTTGAAACACGAGACACCTTTTG
CGTCCAACCGAGATTAAAAGAAAAGCAAATGCTAAAGAGTGGCTCCCTTTATGAACCATG
TTCAAGCAATCAGTTTCCTGTCCCATGATTTTACCGTGAACCAAATGGTTTTGTATTCAA
ACCCTGAACTATTATAATTACTCTTGGCATACAACAGTTACATAATTAAGAAAATAAAAA
CAACTTATATACAGATTCCAACAACAAATAACAAAAAAGATATTAAAAAAAAAAGAGCAA
AAACTACTAACACACAAAAATGATTAATTGGTTTGTTTAGATGAAGAGAAAAATTAGTAA
AATACGAGAAATTCAGGTAACGTTTGGTTGTGTTTTGTAAATGTGA
>TeaL_2483
GACAGTGAGAGTATAACATATTAAAGTATCATTTATTACATGTACAACATAGCATTAAGC
TAAAGATTTGAAAGATTATCAAGTTTTTCTACATCATTGTATATAAAATTATTTATTTTT
TTAGACAAGTATATTCAATTGTATGATTTAGGGGTTGTTTGGGGTGTCCTAAATAAGTAC
ACTTTTTGTCTTTTTGGACTAAAAAGTTGAGGAAAAAAATATGGATGTTTGGGTTAACTT
TTTGACTTTTTACGAAAAAATGTGTATTAAAAAATTGTATAAATAAGTGTGTAGGAGAAG
GTAATGGGAGTAGGCCGTACAGTTGGCAATGTGGTGTGTTGGTGAGGAGATGAGAAATAA
TTGCCTATTTTTCAGGCTTGAATCAGACGATGTTGTTCGGCCGGTGGGGGCCCACCACGG
GTCCTGTTTTGCTAATCGGAACCGTTCAATGTATAGAACTAGTCGAGTGCTATATGCTCA
TACAAAAATTGCGTTGATTGGATATCGATAGCTATTTGATCGTGTTAGTTTTTTGTCAAC
TGTTAACTATAACAC
>TeaL_2484
AGTTGAGAGAGATTGAGAGAATTTAAGAGAGAGAGAGAGAATGATTTGTCGTGAAACTTA
TTTTGAAAACTGAAATATATTTATAGTAGTTTGAAATCTAACCGTTTGAATTATGACCGT
TTTATATATATCCATTTGAGTTGTAGGAGATGCAGATTTGCAATGCAACGGCTCAAAATT
GAGGCTAGGCTAGTACTATAATAGTAGGTAGGTGGCTGTACGGTGGCATGACAAAGTTTT
AGGAAATGGTTGCCTCCTTTTCAGGCAACCATTTTGACGGTGATCTTTGGCCAGTAGGAA
CCGTTCAATGTGTACAACTCGTCGAATA
>TeaL_2485
ACTATGGATAGAGTCGAGTGGAGAAGAAGGATTCATGCAGCCGACTCCATTCGATGGGAC
TTAAGGCTTAGTTTGGTTTGGTTTGGTTTATGCTCAACCAACTTTTGCCTATAAATATCA
ATCGAAGAATTTGATCCAAGATAATTCTCAAGGAAATTGGAGTATTCAAGACTTCTATTC
TATTATGTCTAGCATGTGGAATCAGTTGATCTTCACAGAGCTTAAAGAATTGAGTATCAA
TATCGTGGATTGCACTTATAGAGAAGTGTGGGTTTTGTGGGTAGAGGTAGTCGGTCGTTG
ACCTCTGAGAAGATCGTGGGGCTTGAGATCACAGGAGGTGGAGAGAAGAAGGCCAAGCAA
ATCTTGAAGAGGGAGAGGTTAGCAGTGATGGACCTTGAACACTCGTATATGAATACAAGT
GTGTGAGTGTAGAAGTAGACGTGCACAGTGTTTTTAAAGGCTCAAGGTGCCAAAGGTCTC
TTGAGGCTTCAGCACAAGGCGCAAGGCGAGACCCGAGGTTTATTGAAGTAAGGCGCACAG
TCTCAATAAAAAAATTAATAAAGTAACAGACTAAACAAATAAATAAACAAAAGAACCAAC
CCTTC
>TeaL_2486
CGTACGCAATAAAACCCTCACTGTATATTTCGTACACCTCTCACTTCCATTTCGTTGTTG
GTTCATTCCTCCGGTTACTCTTCGTTTCTTTCCGCATCGATTCTCAGTTGTCGAGATGGG
TACCAAATTTGGAGCCAATTTGATTGCACTTCTGGTGTTCTTTCTTTTGTCCCAAACAAG
CTTTTCTGCATCCGATAATCGATTGATTAGAGTTGGACTGAAGAAGAGGAAGCTGGACCA
AATAAAGAGGCTCGGTGAAGAAGGATTCTCTGGTGCTTCTGAAAGAAACTATCGTCTCCG
TGGGAATTTCGAGGACTTGTAATATTTGACACTGGAAGTTCTAATCTTTGGGTGCCCTCT
GCAAAGTGTTATTTCTCTGTTGCTTGCTATTTACATTCCAAGTATAAGTCAAGCTACTCA
AGCACCTATAAGAAAAATGGGAAATCTGCTGAAATTCATTATGGAACCGGAGCTATTGCA
GGTTTCTTTAGCCAGGACCATGTGAAAATGGGTGATCTTGTTGTAAAGGACCAGGATTTT
ATTGAGGCAACTAGAGAGCCTGGCATCACATTCTTGGCTGCCAAGTTTGATGGTATACTT
GGACTTGGTTTTCAAGAGATATCAGTTGGGAATGCTGTCCCTGTCTGGTACAATATGGTC
GATCAAGGTCTTGTTAATGAACCAGTCTTTTCATTTTGGTTTAATCGCAATTCTGGTGAG
AATGAAGGGGGTGAAATTGTTTTTGGTGGGGTTGATTCTAATCATTTCAAGGGTGAGCAT
ACTTATGTTCCCGTGGTTCAGAAAGGCTATTGGCAGTTTGATATGGGTGATGTCCTAATT
GATGGAGAAACAACTGGTTTTTGTGGTGGTGGTTGTTCAGCAATTGCCGATTCTGGAACC
TCTTTGTTGGCAGGACCTACAACAATAATTACTCAAATTAATCATGCCATTGGAGCCTCT
GGGATTGTAAGCCAGGAATGCAAAGCAGTGGTTGCTCAATATGGGAAAATGATACTGGAA
ATGCTTTTAGCACAGGCCGAGCCCCAAAAAATCTGCTCTCAAATTGGCTTGTGCTATTCT
GATGGTACTCAGGATGTTAGTATTGGCATTGAGAGTGTGGTGGACAAGNNNNNNNNTATA
TGGATGCAAAATCAACTTAAGGGAAATCAGACACAAGAAAGAATCTTGAACTACATCAAT
GAGCTCTGTGATCGACTGCCTAGTCCAATGGGAGAATCAGCAGTTGACTGTAGTAGTCTG
TCTTCCATGCCCATTGTTTCCTTTACTATTGGTGGTAAAGTTTTCGATCTCACCCCAGAG
CAGTACGTCCTCCAAGTCGGTGACGGACCTGAAACGCAATGTATTAGTNNNNNNNNNNNN
NNNNNNATGTTTTCATGGGTCAGTATCACACAGTGTTTGACTACGGGAATATGACAGTTG
GATTTGCTGAAGCAGCTTGAATGATTAATCCTTGTTTAACCTCTGTTTGCCTCTTCGGTA
ATCTCTACCAGTAGTGAAAAAAACACTTTACACTCACGTGATTTACTTGACTTGACTTCT
GTTCGTTGTATCTGTCAATATTTCGATCTATGGAGCTTTGTTATATACGTGGAAAATACA
ATGATAATTCCATGAAAGTATGTTGGTGTTAATATTGTGGTTTCATAAAGGAAGCTTCAA
CTATGCAATCATATTTCTAGACATCAGCAATGTTAGGTATCATGAAAAAAATTTCATGAA
A
>TeaL_2487
AAATTTTGAGAAGAATTAAATTGAGAATTTTGGGTTTTTATTTGGGGGGTTTTGATTGAA
AAATTAAGGTTTCGTTGTCATTGCCAATTTTTCAGGTAATTTTGATTTTTACTTCTAATG
GTTCCTATTTTACTTTCACCATTCTCTCTTTATTCAAGATTTGTGCTAGGTTTTTGCTGG
AAAGAAAATTCGTATGAGGTGATTCTCTTCCTTGTCTTTGTGTGACGTTTGCATATGTTT
GTATGTATCTAAATATTAACATATACCAAAATCGTGACTCTCCATATCAAGATGATTTGT
GTTATGTGTACGATGATTACTTCTCTGTTTCTCTTTGTTGTTTTTGGCTGGGTATGTTTG
TGAATCTATGTTTTCTTAGGTATCTCTATGTATCTCTATTTTATTTCTACTGTCTAGCAG
AGAAGAAAACTATATATATGTTATTTATGCCTCCTAGGTGCTTGATAAAATGCCACTAAG
AATGGCTGGCTCTTCCTATGCTTTTATATTGTTTTCTTGTGGGTGTTATTTTAATACATA
TCTATCTATATCTCTATAGTATTATTACAAGTGAACACCTCACTTAATTTCTATGAATTC
CTTTCTCTCCTTGCGTCGAGTGTCAATTTCTCTATGCAAAAGGGAAAAAATACGAGGTCT
ATGAATTGGTGGGGTTTAGAGCTATGAATTGTACCTTTTTTTAGTGCTTTTTGTGTGTGG
TCTAGGGGTAGTTGACCTGTGGGAGTGGAATTAATGGGCCATTTAGACTTAAGATGTGAT
AGCATCAATTGTTCATGTATGGCTGGCTTCAGCTCTGTTTTGTTTCTCCTTGAGTAACAT
GGACTTCTTTATTTCATAAATAGCAAAAAACAAAATGAATAGTTATTAAATTAGATGCCA
TTATCTGAATGACTCATAATTTTGAAATGGAAAGATGAAAACATTATTAAAAAATCTAAA
TAGTTGTACATAACTGATAATGTTTCTACCTTCATTTTCTATGCTAGTGAAATGGGCCAT
TTGGCCTCCACAGGATACTCACTATCAATGGGCGGGTGCAATCCTCTGGATCTTGTGTAT
AGATATATATATAAAGAAAATGGCTATATTTGAAGCTTATCATGTTATATATGAGAAATC
ACCAAGGAGATGAAAAGTTTGGTGAAATAAAAATGTGAATAAATCACAAAATATAATGCT
TATTCAGCAAACATAAGCTTGATATGTTCTGTTTTGTGGATTTGCAGAGTTCTTGCCCAA
GTTGCATACTTTGGTTCTCACTAACAATCAACTAACGAATTTGGTTGAGATTGATCCTCT
TGCATCACTCCCTAAGCTGCAGTTTCTTAGTCTTCTTGATAATAATATCACAAAGAAGCC
AAATTACCATTTATATGTCATCCATAAGCTGAAATCATTGCGCTTGCTAGACTGTCAGTA
TGTTGTTGTCATTTACTTGTTAGTTTTGATTAACTTTCTTAGGCATGTTAAGGCTTAATT
TTTTGAAACCAAGCCTCTGTTTGTTATGTGACATGATTAACTTTCAACTGTAACAATGTT
CCTATTCTTGAATTTTGCAAATGAGAAATTGTTATCCTTCTGCCTTTTCAAAAAGCATTG
GGTTGAAGGTTTGGAGCCTAACCTTAGGGGGGGGAGAAAGGAGAAAAAGTGAAAGCAGGT
GCAGAAGTTTTGCATATCATGTTATTTTTTGGTTAAATGCTCCTTGACTTCAGTGGCTTC
TATTAAAAATACACATCGATAGGAATATGCTAATATCTAATTTGTTGTATATGAATTTAA
GTCTAAAATTTTTCTTTTTTCTCCCTTATAGAAATGTTATTAACTACAAACTAATTACTT
TGTATTTTCTAATATTTATTGGAATTTTTCTTCTAAAAGATTTGGATTTACATGCTGTTT
TACCTAACTGATACTAAATTGACATGCTGTTTTGGAGTGTGGCCTTGAGGTTGGTGATAT
TGTTGTCTATTGCTGTGGATTGGCCTCGAGTTCTCTGGGCTTATAAGGAGGCTGCCCCGT
TGCTGGGTGGGCTCTGAGTTATCACTTTTAGTTGCTGCTAAATGGAGCAAGGATCATGAC
ATGGCAGCAGGTTCAATATTGCATTAGGAATAGGAGCTGAGCTATGCATATGTCAGTTTG
TTTAATTAGATGTATTCTTCATATGGAAGCAGTGTTCACTGGAATCTGTGTCAATGGCTG
AGGGTGGTCTGGGCATGGTTGCTGCTGTGATGGTCTCTGGTGTGCTATGTTGTTGATTGG
GGTTTTTCTTGATAGGAGGGTTTTGTTCTACATTCTTCCAATTTTCTCATTTGTTTTACT
TTACTCCAATCTTCCACATAAGGTTGATTATGGCGAATGTTTCTGAGTTTACAACAATCC
AAATATCACCGTGCACTTCAATACAAAGACTCTGGATATTGTTAGCAATACGACAGGGCA
AATGTCTGGCATTTTGGTTAGAAAAGTTGACACTAGGGACGAGTCTGTGCTTGAGGCAAA
AGGCTTATTCTATGGGATAGGTCATTCACCAAATAGCCAATTTTTGGAAGGCCAAATTGA
ACTTGACAGCTAAGGTTATGTATTGGTGGAGGGTACTGCAAAAACTTCTATTGAAGGTGT
ATTTGCTGCCGGAGATGTACAGGATCATGAAAGGAGGCAAGCCATAACTGCAGCAGGTTT
AGGATGCATTGCTGCTTTATCAGTTGAGAGATATCTTGCGAGCAATAATCTCCTTGTTGA
ATTTCACCAGGTAAAAGAATCTGCAAGATTACATCAAGTAATGCAGACGATTCTCACTAT
AGGATATGCATTGAACCAAGGCACTGCTTGAGGATCTGCCATAGGATTCAAATTGGACAG
CCTACTTAAGTTGTCTGATGCTCGTGCAAGGAACAATAAAATGACATTGATGCATTAGCG
ACCTCAGGAACTTGATTTATGCCCAGGAGTAGGCATACAATGTTTTCTGTAAAAGAGAAA
AATTTAGAAATATGCTTGAAAGGAAAAATGCTGACTCTTCTTTTTGTAAAGGAATTGTTG
GATCTTCATAGATGTACATAATTCTAGTTTCATGACAAAACTAGTGTATGTTTGTTGGCA
GTGATGCTGAGATATAAAATAAAGGGGATTTGCCAATACTGAAATTTTAATCTTAGTGGA
AAATTCAGCAGTAAATTTGGTTTGATTTTCTTTTGTTAAAATCTGCAAGTTCTTGCTTAG
TTAAGTATACCGACACATTTATCTTGCAGGGAAGAAGTGCAGATTCATTGTCTCAGTATT
TTGGGGATCCAGCCAGGTGCCCTTTTGAACAAGATAACCTT
>TeaL_2488
TCATCAATCATACTGGAATCCAGGATTTTCAACTACCAAACAGAGAATGACTGTGAAATG
AATTGAGTCTTTGGTGAATTTTGTTGTGTTTCAGATGCTACCAAGAGTGCCTTTATATCT
CCAAACATGTCATGGTCTAGGGTTTTCAGATTGCCTCAGATTTACAAGCATGTACATCAC
TCCTCTTCTGGATACAGGTGCTCACTCGATTCTTCATGGTTGACACGTAATTTTGTGGGA
CCTAATAGTACTAGAAATGGGTGGGATTTCTGTTATGAATTTCGGGGTGTAATGACAAGA
TGCGAATCAAGTGTGGGGTCGTTTGGTAAATGTGGTCAGTTAACTCCATGTTTGGATGTG
CGGCGCCAATATGCAACTCATGCTGCCAGAGAACATAAATCAAAGAAGATGCTTTTATAT
CTGACGGGATTGGTTTTTGCAATGGTGGGGTGTACTTACGCCGCGGTTCCTTTGTATAGG
AGATTCTGCCAAGCTACTGGATATGGGGGTACTGTTCAGCGCCGTGAGAGTGTTGAAGAA
AAGATTGCTCGCCATGCTCAAGACGGAACACGCACCACCAGGGAGATTGTGGTGCAGTTC
AATGCTGATGTGGCTGATGGAATGCAATGGAAGTTTGTTCCTACTCAACGCGAGGTAAGG
GTTAAACCAGGAGAAAGTGCCCTCGCATTTTACACTGCTGAAAATCAAAGTTCAACGCCT
ATAACTGGTGTATCTACATATAATGTTACCCCAATGAAGGCTGCAGTGTACTTCAATAAG
ATACAGTGCTTTTGCTTTGAGGAACAGCGGCTTCTTCCTGGAGAGCAGATTGACATGCCT
GTGTTCTTTTATATNNNNNNNNNNCATTTTTCAAGGTTTCCGAGGAATAAGGGGCTGCTG
CCCTCGTATTAGCATCCGGGAATATTTACTTCAATAAGCATTCGCTCATGTAACAAAATG
AAATCATTCTTGTTCCCATTCTTATAAAAGGGACTAAATTTGGTTGCTGTAGTTTAATCA
GCGTAGTTCCTATAGATATTGTAGATTTGAACAGAGTTGAGTGATTTTTGACATGTCTGT
GTTTTCAAGGACATGGAAAGGTATAGCTGCAGTTTTTAACTGGATTCTGTCTGGACATGT
TTAAAATGTTATGCTGATCGTTGGAAAACCTGTTTTTCTTCGTCTGACAGACAAATTTGG
ATTTTGTTATGTTGTGATTGTGTTGTGTTGGTAGAGACTGGGATTTATTTACATGACCAA
AATTGAACAAATTGGTACTCCCAAAGTCATGTAACAGTCTTCTGCTTAACCGGATGTAGG
GTTGACAAACAAGCCATAGAAGGGCCAACTTGACCTTTGGGCCCGTTTGTTTTTAAAGGT
AGAATGGAAGAAATTCAGAGTGAGTGGATTGTTAGTGGATGATTGATAGTGAGAGGATTA
AGTAAAATTGTATTTATTTT
>TeaL_2489
AAATTCATCCATCCAAATGCAACCGGTATTGGTCTATCTAATGACAACATACCATCTGCA
AGAAATACATCTAATATTTTTTGATAACAACACATGCTTTAAACTAGTAACAGGAATATG
CCTCCATTTTAATAGGTAGATTCAAGGAAAGAAGACACACGCCCTGCATAATTGAGCTCA
CTTACACAAATTATCTTATTTTATTGCAAGCCCAACCTTTAAAGAAATGGCATGGGGGAT
TTGTTCCTGTGCTCTTAATTTAATTGACAAAGTAAAATGTTGCTAAATTCTAGTAGTGAC
TAGAGAATCAGTTTAGTTAAATAAGAAGTTGAGAATAAATTGAACACAATCAACCATATT
AATCCCAGGAAAGAAACAGAGCCGAACCTCACTTGGAACAGAAGTGAAGGTCAATATGAA
GAACCTAATAATTTAACATTGCTCATAAAACACTCAGCAGTACTGCAAAAATAATGTCAT
CTTGACATTGACCAGGGAAAAATAGGCTCAAAACCTTCTGGGTGAGTACACAGTTGTGCA
GTGTTGGTATCTAACTTTCTATTTAAAAAGAGAAAACAAAAACTTCCACAACCACACCTT
CTGCTGAGAACTGAGAAGAAAAGGCAACTCCTCTCTCCAATCAAAACTCATCAATGAAGA
GAAAATACGAAGATAATCAATTGAAGGTACTGTGCAAATACACGAAGTTCATTCCTCTGA
TACTAGAATTGGCTCAGCTTTATTTTCTGCATTATTAGCCTTATCAGTGCTAAGGTTCTC
AATCTTCTTCTCATCTTCTTTGACAGCATCATCATTAGAGCAATGGTTCTTCAAAACCCC
TGAAATGTCAGGCTCCGAAGCACCAGCAAGCTTAAACCGTTCAACAGCATTGTCCAGGTT
CTTTTTCCACCCATCCAACCCTAGTTTACATTCAACTTGAGAACGCTCGAAAAGCATGTT
ACCCCAGAATAGATGTATCTGTGATCTCATCACTGCTGCCTGTTCGGCTGCTTCATCAAC
TGAAATCTCTCCTTGACCAGAGGACTCGCCTTCATTACCACTTCCTTGTTTCTTTTTTCT
TTTTAGCAATTCTTCCCTCTTGCTCGAACTTGGATCTTTTAGCTCATTTTCTCTCTGCTC
CTCAAGCTTCTCCCACATCACAGTCGCAGATTTCATTTTCTCCTCTGCACTATCAAAAAG
TTTGATTGTTTCAGTAGAATCCCATTTCGAGAGATCTTCTTTCTTAGCAAGTACATACGA
CCAATGAAGTTTAGCCATTTCAAATTGCTGCTGCCCCAATGCAAGTAACCCCTCGTAAAA
GTCCGGTTTAATCAAGAGCGCCTCCTCATACTTCTCTCTGGCCAGAGAATATTTTTCGCT
CACCCAATCATAAGCTGCTTGAAGCTTTGCTGCCACCAACTCTTTTTCTGCAGAGTCATC
AATCGGAATCCGTTTCCTCGCAGCACACATATGCACATTTCCCCAATTGAAGAAAGCCAG
AGCAGCCACCTCCTGAAACTTTAAGGCAGCCTTATCAAAAAGGCTTTGAGCCTCTTCACT
GGTTACTGTCTCTTCAAGGGCTTCCGAACACAGCTCCATCCCGAGCTCATGTAGATCAAT
ATGTGCATCTGGATCAATACCAACATGGGTCCGGAATAACTGCGCAAACTCAAATAACCA
GTCATCCATCTCCACTTCCTTGCTCTCTTGGTCTTCTGACGTTCCAGGTTTTTCCTTTGG
AGCTTCCTTCTCCGTCTTATTGATCTCAGTATCCACAGTTTCCACAGCTGAATCACCTAG
AGACGAATGCGAGCCACTGTCATCTCCTTTGATTCCCTCACTCTCAAGAGGCTTCTCCTG
CTCCTCCTCTTCCACTATAGGTGGCTCCTGCTCAGGACACACCTCAACAATATGCAATCT
CAACATCCCAACAGAGTCCATCATGTCTGATTCGGGTTCATTTGAAATAATGCTGTCAAC
ACTCAACTCTGCCAATCTGAGTTCACCCGTACACGTTATAGTCACCAAATCACCATCGTT
ATCCTTATATTTAATCAAAACAGACTTCGAAGACGGAAAGCGTTTGCTTACAACCTCCCT
CAACACTCTAAAATTGCAATTCACTGGCATTTGGGCAAGCCTTATGTCATGATCATAAAC
AAGCTTCAATGACCTCCATCTAATTGCAGTCTCCAATGACACTGACGAAGAAGCCTGTTC
CTTTTGGTTATCCTTAGTAGGATTGGATTTGGTAGAGCCATTTGATGGCTTCAAAACAAG
CTTTGGCATTTGGGTTTTGACCTGCGGACCATTTTCAGCATGTAAAAATGGTTGGGACCT
GTCTAGCTTATTATTAGGTGATACAACCGATGCTCCCACTGCAGAAGTTGATGCTTTCTT
TGGCACCGGCCTTGCTGGTAAACAAGGCCCGAGACCAGAAACCGGTGCTCCACGAACCGC
AGAGGCCCCAAGAGCTGCTGGAGATGGCCGGCTCTGAAGGTCCTGCTGGGCCTCCTGCCG
ATGCCCGAGCGCTGTCCTCAATCTCTGGGCAATCTCCAAAGCATCCCCGTGATTCGGATC
AGCGCCCAATAATGCCTGCATGTCTTGCATTGCCATTTCATACTTTCCTATCGCCTCAAA
TGCCCTAGCCCTTCGTAGAAGGGCACGGACAAACAGGGGTTGAACCTGAAGTGCCATGGA
GCACTCAGCAATCACAATTTCATAGTCTATGGGTTTCATTTGCATCAAACAAGCAGCTCT
ATTGCTGTGAAACACAGCTCGATCCGGGTAGGTTTTGGGAGTGAGTTTTAGGGCATTATC
GTATTGTTCAAGAGCACCCACATAATCTTTGGCCTGAAATCTTTTGTTTCCTTCCTCTTT
GAGCTCGTTGGCTCTTTTAGAGTAAATTGAGGAGTCCAAATCAACACCACCATTAGCATT
TGGGATTGGATTGTTGTTGTTAGATTCTGAAATTTGGGTTTGGTTCACACCACCCTTCTT
TTTCCTACCTCCAGATTTCCCCATAAAATTCTCTCAAGCCCACTTCAAAATACAATCTCG
AATACTAACGAGATAACAAAAGGGCAATCTTGAAGCGTATCGAGACACTGTTTCGTTGAA
ATTAGAGAGAGAAGGGGATAGATATACTTACAGAGAAGAAATTGACACCATTTTTGTGCA
GATTTGATGGTGTATGATTGGACTGTGAAGACCCAGAAGGTGGAT
>TeaL_2490
GAAGCAGCGATCTCTCTCCTTCCCTGGCCGATTCTTCTCCTCCTGGTTCTTCTTCGATAA
CATGGATTCCATGGCAAGTGGCTCATCCTTGGCCGTTGGATCTAAGCCAGATGCTGGTAA
TCAGGTTGATTCTGGTGTTGGTGGTGTTCTTCGTATCAAAAACGTAGGTGATCGGAATTC
GGTGGAATCGGTGTTCGGATCGAAGAATTCTAAAAAGGTTGATGGGAATTCAAACCCTGA
TCTTGTTCTATATCAGGACAAAGCCTTGTGTGATCGAAATTCGCCACCTTTAGGTTTTAG
GGCAAATAAGATTGAGGGGAATTCTAGCCCTAATACTAGTTCTAGGGTTTTGAATGGGTA
CCCATCATATGTGGATGATGGATCTGATGATGAGGAGGAGGAGGAGGATGAGGAGGTGGA
GGAGGATTTTGGAGGTGGGTTTCGTGTTAGAACCCCAATTGATGGGAAATTGGTACCTCC
AGTGTTTAGGACAAAGAAATTGGGGAAGATTCATGGGAATTTTGGACCTAATTTTGATTC
CAATCATTTTTACAGCAATGGAATCGAAGATGGTGGTGGGTTTTGGGTAAAAACCCCAAT
TGATCAAGAAATGGTACCTCCAGGGTTTAGACCAAAGAAATTTAGTAAGGTCGATAGCAA
CTTGAACCCTAATTTTGGCTCTGCTGATGGTGGGTTTCCTGTGAAAATGCCCGGCAACAG
ATATTCGGTGCCTGCGGGATTTAGGACAAAGGGTTATGGCAAGAATGGTGGAAATTCATG
TCCTAATCTTGTTTCTAGGGTTTCGAATGGATTTGACTCGGGTTTAGGGAAGAAGAGTGA
TGGTGGTGGTAGAGGAGTTAAGAGAGAAAGAGGTTCAATTTCAGAGATAGTTTCATCAAT
TAAGCTGTTGGGAGAAGGGTTCCTGAAAATGGAGAAAATGAAGATGGAAATGGCCAAGGA
GATTGAGAAAATGAGAATGGAGAGGGAGATGAAGCGTAGCGAGTTGATACTCGAGTCGCA
GCGACAGATTGTTGATGCTTTTGTGACTGTTTTAGTGGAGAATAAGAAGAAGAACGAAAA
CACGCCACCAGTGGCGGCACCTGAGACATAGTTGTTGGGACAGTGAAGTTTTTTTTACTT
GGTTTCTTTTTCAAGTTTCTTTTCCAACCTTTGATTGGGAAGGATAAGATCTCCCTGGTC
CTTTAGATAGGTATGGACTAGTGGGATTTGATTTATATGCTGTTAGATCATGTAACTTCG
GTTTATGATTACTTTCTTTTCTTGTTCTCACTGATCACAGTTCAAAATGTGGCTAGGTTG
TGTGACGTTGATTTGGTTAATAGAATGTATCATTGTTTTGAATAACATGATGTACAGTTG
TTTATCTTATAGTATTGAATCTGAGGCACTGAAGTGGAGGTTCTTTCTCTGACTATAGTT
GTAACTGCTCATGCCTGATGGTTGTTTACTATTACTTTGATGAAAGTATTATCAATGTTG
GTTCCGGCATTAAATGTTGATTTTCTGATTGAATGGAACAAATGTATTGGAGGGTTATGG
TGGCTAAATTTTGGTATGAAAATTATCATAATGGGTCTTGGATTCGAGTTGGTAGACTAT
GCTCTTCACCACCTGAACACTGATCTTTCACTGAGGCTGTTTCTTGACTTCCATCCATAT
TGAAAATATGGAGTTCTCATTCTGTGGAGTAAACTCTTCTCAGTTGATCCAAACACAAGA
AGAAGAAGATGAAACAGCTTGTCTCAGATTTGCAAACACTTGAGGAAACTGTTTGATACT
AGAGGGTCACGTACTGATATGAAAGTTTGTGACTTTTTCACAGATTGGTTGTTGGTTTTG
AAACTTGTAAGCGCGCAAACACTATAAATTTAATAATCCTTTCACTTGATTTAGTATGGC
AATTATTCACTTGATTTAGTATGGCAATTAGTTGGTACTTGGAATGCAAAATGGATTAAA
AAGAGTATCTGAATAAATAGTTGCATTATTTTCTGTCAACGGAAGTTCTTACCTCTTTTT
CGCTGTCAACTTGTTGCATTATGATGTCAAATAAAGATTTTTGGAGGGTCATTTATGGAG
AGTGGTTTATCATGCTGTTTATGTACTTGATTGATAACATTGAGTAATTATTAGATTAGC
ATATTGAGTGGACAGGCATTCAGCTTTGGTTTATCAGCTGTTTATGGACTTGATTGACAA
CATTGAGTAAATTATTAGATTAGTATATTGGGTGGACAGGCATTCTGCTTCTGTTTTCTA
ACTAAAATTATGGATGTGGCTATAAATTTTGATATTTTATATATGTACAGGTATGATACA
GTGACTTATTTGTAGTATTTGGATTCACTAGGAATGTCAAGTTTTTTTCAGTTTGGATGT
TTGCAGGATCAAGTTAGAAGATTTTTTAGTATGCAAGCAAACGGTTTTATCATTTTGGAG
GTTGGATAATGAGAAGTCGGTTGGATAGAGTACAATTATGATGACGAGAAAAAGCTGCAG
TAAGGCTTCAGGTAATTGTGTTCCGCATTTACTTTTCATTCTGGCTTTTGTGTTAAATAA
CTCAACCCAGTTGATGGAATTTCGTATCCTCACAGTTTTAGGAGAAAAGAATTAGGCAAG
AATGATGAGAACTTTAGATCAAATTTTTGTCCTATTGACAATGACATTAACAGTGATGAT
GCTGGTGGTGGGTTTCACATAAAACCCCCAATCTATCAAGATTTGGTACATCCAGGTTAT
AGGGCAAAGAGTTCTGGCGAGTTTTCTTCGTCTTCAAGAGTAAGAGAGGGTATTGTTGTC
ATGTGGCAGTAGGTTTGGGAAGAGGCATTGTAATGGAGGAGTTAAAGAGTTGGTTGCATG
GATTGTTGTCAAGCGTGGGGGTTGAAGATGGAGAAATGAAGATTGAGATGGGTGATCAAG
AAAATTAAAATAGAGATATAGAGCAGTCAAGTATAATAAACGGGAATTAATTGTAACTTC
CACATGATGACAAGTTAATAAATTTTGTAGTTGAATAGGGACGTTCCTTTCCTACTTACA
TGGACAGAAGTTCATGTGAAGTAAATAAACTTGAATTAATTCTAACTTCCACAATTTG
>TeaL_2491
AGGGGAAAGCTGAAAGTAAGACAGACGTTCGAGAAAGGCAACATGACAGAAGACAAAGGC
GACGAGAGACAAGATCGTAACAGCAGTACCCTTTCTGATTAAGACTGTAACCCAAAAAGA
CACACAAGACAGACCGGGCACTGAGTTTGGTCCTATCTTTACGGGAAAGAAGGACAAAAC
AAGTAGACCCAAAGACACATAAGAGGGAATAATTGGGAGGTTGGGAATACAGAGCCTTAT
AAAGGGGTTGACCGGAGAGTAGGGGAGTCGGCATGCGATTAAGGAGGAAAGCAGTGGTAA
GAACTGCCTCACCCTAGAATGGTGCCAGAACAGAGGCAGAGAGAAGGAGAGATCGAGCTG
TCTCAAGGAGATGACGGTGTTTACGCTCAGCACGACCATTTTGGGCAGGGGTATCAGTAC
AGGAGGTTTAGTGAATGGTGCCCAATGTAGCTAAATACTCACAGAATTCAGTTTTAAAGT
ATTCCCCACCCAAGTCAGACCGGACTATTTTAATTGTGGCTCCAAACTGTGCAGTGATCA
TATACTGAAAGGTACGATATATCTAGTAGAAGTCAGATTTATGAGCCATAAAATAAACCC
AAGTATAGCGGGTACAATCATCAACAAATGACACATAGTATGCAGAACCCTTTTTAGTGA
AAACGGGAAAGGGTCCCCAGACATCAATATGGACAAGAGAAAAAAGGAAAATAGAAATAG
AGGAACTTTTATTAAAAGGTAAAGCTATCATTTTAGCAAGTTTACACCCTTGACACTCAT
TAATTTGACTAGGAGAAACTTTACCTAACAAGCCTAACTGAGCTAAAGACCGCAAGCGGT
CAACGGACAAATGACCTAAGCAAGAATGCCATAAATAAAACTAACTCGATTGGGAATCTA
ACTAAAAAGATGAAAGTGTAACAGGGGAGGTAGACTGAGGAAGATGCAGGCTTTCCACCA
CATAGAGATCTCCAACTCTACGGCCGGTCCCAATCTGCTTCTTGGATATCCAATCCTGCA
CACAACAGACAGAAGAAGAAAAGATAACATCCAACTCGGAAGCATCAAGCTGACTGATAA
AAAGCAAGCTAACAGACAGTTGAGGAACATAAAGAACAGAGAGAATAGTAACAGCAGACA
TAGCAGAGGGTAAAACAGACCCAATAGATAGGACAAATATACCAGTCCCATTAGCAGTAT
TGATAGTAATGGGAAAGGGAGGGGGGATACAGTTTTGGAGTAAGGAAAGGTGAGGAGTCA
TATGATGAAAGGCACCAGAATCAAAGAGCCAGACAGAGGAAGGAATACCTGAAGAGGACC
CAAGCAAACCTGAATGAAGAGAGGTAAGAGCGAAGGCAGATGGGGATGGCTGAGAGGTGG
AGAGGATATGCTGAAGTTGTGCAATCTGAGCACTCAAAGAAGCCAAGTCAGGATCGGGAG
CTGGAGTAGATGCAGTGTAAGTGGCAGGAGGACGGAAAGTACCCGAAGTAGGACCACGGA
ACTATGTCTGGGAAGATGGAGTAGGCTGACGTCCCTTTTTGGGACAGTTGTTCTTCCAAT
GACCCCTCTAATGACAAAAAGCACACTCATCTAGCCCTAATGGTCCTTTCTTGGGTTTCG
TAGTGGCTTGAAGCTAATAAGGAGGTAGGGTCGATAACAAGGGGGGCAGGAGCTAAGAAA
ACAGAAGGAGGCAGAGTCTGACTGGCGGTCTTCAGATGGGTTTTCTTGGAGAAGAGCTCA
AGAACAATAGCATCCGCAGAGAGAAGAGGAGATCGGTGAAGGATGCCACCTCG
>TeaL_2492
AGGAAAAACTTTACCCAACACTCCTGACTGAGCTAAAGACCGTAAGCGGTCAACAGACAA
ATGACCTAGGCGAGAATGCCATAAATAAAACTGATTCAACTGAGAATCTAACTGAAACGA
GAAAAGTACAACTAGAGAGGTGAATAAAGGAAGATGCAAGCTTTCTACCACATAGAGATC
TCCAACTCTACAGCCGGTCCCAATCTGCTTCTTGGACACCCGATCCTATACACAACAGAC
AGAAAAAGAAAAGATAACATCAAAACCAGAAGCATCAAGTTGACTGATAGAAAGCAAGCT
AACAGACAGTTGAGGAATATAAAGAACATAGGGAATAGTAATAGTAGACATAGCAGAGGG
TAAAACAGACCCAATAGATAGGACAAATATACCAGTCCCATTAGCAGTATTGATAGTAAT
GGGAAGGAAAATGGGATACAGTTTTGGAGTAAGGAAAGGTGAGGAGTCATATGATGAGAG
GCACCATAATTAAAGAGCCAGATAGAGGAAGGAATACTTGAAGAGGACCTAAGCAAACCT
GAATAAAAAGATGTGAGAGCAGAGGCACATGAAGATGACTGAGAGGTGGACTAGAGATGC
TGAAGCTGAGCAATCTGGGCATTCAAGGAAGTCAAGTCAGGATCAGAAGCCGGAGCAGAT
GCAGTATAAGCAGCAGGAGGGTGAAAAGTACTCGGAGCAGGACCTCGGAACTGTGGCTGA
GACGGCTGAGAAGACTGAGCAGACTGACGGCCCTTCTTGGGACAGTTGTACTTCCAATGG
CCCTTCTGATGGCAAAAAGCATACTCATCAGAGGCTAGTGGCCCCTTTTTGGGCTTTGCA
GTGGCCTGAAGCTGATGAGGTGGAGGGTTCGACAGCAGAGGAGGCTGAGTAGGAGCCAAG
AAGACAGATGGAGACAGAGTCTGACTGGCCGTCTTAAGA
>TeaL_2493
AATCTGCTTCTTGGACACCCAATCCTGCACACAACAGACAGAAGAAGAAAAGATAACATC
AAAACCAAAAGTATCAAGCTGACTGATAGAAAGCAAGCTAACAAACAGTTGAGGAACATA
AAGAATAGAGGGAATAGTAACAGCAGACAGGGCAGAGGGTAAAACAGACTCAATAGATAA
GACAGACATACCAGACCCATTAGCAGTATTAATAATAATAGGAACGGGAGGGGGGATACA
ATTTTGGAGTAAGGAAAGGTGAGGAGTCATATGATGAGAGGCACCAGAATAAAAAAGCCA
GACAGAGGAAGAAATACCTGAAGATGACCCAAGCAAACCTGAATGAAGAGAGGTGAGAGC
AGAGGCAGAGGAAGATGACTGAGAGGTGGATTAGAGATGCTGAAGTTGGGCAATCTGGAC
ACTCAAGGAAGCCAAGTCAGGATCAGAAGCTGGAGCAGATGCAATATAAGCAGCAGGAGG
TCGAAACTGTGTCTGAGGCGGCTGAGAAGACTGAGCAGACTGACGTCCCTTCTTGGGACA
GTTGTACTTCCAATGGCCCTTCTGATGGCAAAAAGCACACTCATCAGAGGCTAGTGGCCC
CTTCTTGGGCTTCGCATTGGCCTGAAGCTGATGAGGTGGTGGGGTCGACAACAGAGGAGG
CTGAGTAGGAGCCAAGAAGACAGATGGAGACAAAGTCTGACTGGCCGTCTTAAGACGGGT
TTCCTTAGGAACGTCAATTTGAACCCAGCCCGACGGGAACTCGACCTTCCGAACCTAATT
TGAGCAATTTTTTTTCGAAAAATATCCCCAATGAGACGGGGATGGTATTCAAAAATCAAT
>TeaL_2494
CTCGACTGAGAATCTAACTGAAAAGATAAAAGTGCAACGGGGGAGGAAGACAGAGGAAGA
TGCAGACTTTCCATCACATAGAGATCTCCAACTCTACGGCTGATCCCAATCTGCTTTTTG
GAAGCTAGATCCTGCATACAACAGACAGAAGAAGAAAAGATAATATCAAAACCAAAATGA
TCAAGCTAACTGATAGAAAGCAAGCTAATAGACAGTTGAGGAACATAAAGAACAGAGGGA
ATAGTAACAACGGACATGGCAGAAGGTAAAACAGACCCAACAGATAAGACAGACATACCA
AACCCATTAGCAGTATTAATAGTAATAGGGAAGGGAGGGGAGATACAATTTTGGAGTAAG
GAAAGGTGAGGAGTCATATGATGAGAGGCACCAGAATCAAAAAGCCAGACAGAGGAACAA
AATCAGAAACATAGCCCCATTTTTTCTGACCAAGAAGGAAATTCTTCATGACACTAGCCC
AGTAAGCATAATTGGCACCGGTGAGTTTACATCTAATTGCTTGGATTTTGGTGTCTGTCA
TTATAATAAATCAAAGATTCACATGTGGAAATATAATAATGACTAACAATTAGGCCAAAC
TGTAAATAAGAGTTTTGACCCAAATAACAATACTGAGAGAGTCAAAGCCACGAACTCAGA
GAGAGAGAGAGAGAGATACAAACAGAGTAAGGCAAAGCAGAGATTGACCGAGTGAGGCAA
ATCAGCACCACTTTGATCGCATGAACCAAGGTTCGAACGAGAGAGTTCAGGCGAACACGA
TCGTGTTGATAGAGAGAGAAGCTTCTGATGATCATGAACCAAAGTCGATCGACCAAGAAG
ATCAGATGACTCGACTCCAATCAACGAAGACGAGGCACGGCGTCGACTAAGGGATTGAAG
CAGCAACTGAACTAATGTCGTGATGTGAACCAGAGAGAGATCAGTCAAGAACCTGTTTCA
ATGTCGCGATTGGAGGAGAAGATCACCCACAACACACGACTGAGAGAGAGCAACAGTTTC
TAGGATTTTGGCTCTAATACCATGTGAGTTTTCTGAATGGTTTTCTGTATATTCAATTGT
GTATCTTTACAAGGAGGTCATCAGTTTATATAACCTTAAACCTATGATGGAAAAAGGAAA
>TeaL_2495
CCTCTGTCAACAGATCCACAAACTGCTTTTCCATCTCCTCTTTGAGATCTGGGTCATCTC
CTCCACAGTCTGTAACAGAAAGATTTGCCAAGCCAGGGGCAATCTTGAGAAGGGATAGAG
GAGGAGGGCAATCACAAACGCAAGGAGAGCAAGAAGGTGAAGAAGAGGCTCCAAGCTTCA
AACCCTTTTTGAATTTCCAATAAAGAGCAGGGCCAGAGACACACAGAGCCGATATCACTG
CGAATAACACCAAACAACCCCTTAAACACCTCCCTGGGTTGTGTGTTGAGCTTCTGTTGG
AACTGGAACTGGAACTGACGGTTCTGATGATGACACTTGAACAACCTCCACATCCTTATG
AGCTGTTTGTGAAGACTGAGATGAAGAAACTGCAGCCGGTACAGACTGCAACAACTGACC
TGGGGTTACAAGTAAAGGTGTTGGTGTTTCTGTCTGACTTGAACTGGATGTCCCAAGACT
CCCAACAATAGAGGATATGGGTTGAGATATGGTTTGATATGGCAAAGTTGGACCAGAGAT
TGCATTAGTCTTGTTGGAGATTGGTGGTATAAC
>TeaL_2496
GTTTAGTCCAGTTCTTAACAGCTCTCTCCCCTCAGTATGAGGCTATTCGAGGTGGCATCC
TTCACCGATCTCCTCTTCCCTCTGTGGATGCTATTGTTCGTGAACTCCTCTCCGAGGAAA
CCCGTCTTAAGACGGCCAGTCAGACTTTGCCTCCTTCTGTCTTCTTGGCTCCTGCCAAGC
CTCCCTTGTTATCGACCCCACCTCCTTATCAGCTTCAGGCCACTGTGAAACCCAAGAAAG
GACCATTAGGGCCAGATGAGTGTGCTTTCTGCCATCAGAGGGGTCATTAGAAGAACAACT
GTCCCAAGAAGGGATGTCAGCCTGCTCCATCTTTCCAGACATAGTTCTGCGGTCCTACTT
CAGGTACTTTCCGCCCTTTTGCAGCTTACACTGCATCTACTCCAGCTCCCAATCCTGACT
TGGCTTTCTTGAGTGCTCAGGTTGCACAACTTCAACATATCCTCTCCACCTCTCAACCAT
CCCCATTTGCCTCCGCTCTTACCTCTCTTGATTCAGGTTTGCTTGGGTCGTCTTCAAGAT
CGGGTGTCCAAGAACAGATTGGGACCGGCCATAGAGTTGGGGATCTCTATGTGGTCGAAA
GCTTGGGTCTGCTTGTTTCTGGTCAGTCTCCTTATGAGGCTCTATTTTCTTAACTTCCTA
ATTACTCCCTCCTTCGTGTGTTTGGGTCTGCTTGTTTTGTCCTTTTATCCCGTAAAGATA
GGACCAAACTTAGTGCCTGGTCTGTCTTATGTGTCTTTTTGGATTATAGTCTCACTCAGA
AAGGTTATCGCTGTTATGACCTTGTTTCCCGTCGCCTTTATGTCTCCCGCCATGTTGCCT
TTCTCGAACATCTATCTTATTTTCAGCTTCCTCTCACCGTGCCAGTTTCCAAAGAGGATT
TGATTCATATTGACCCATTTCCTTCTGAGGTCCCATATGATGAGTACATCTCCACAGCTC
CTCCTGCACTTGTTCCATCTTCTCCTCCTGCTTTACCTTTGGCTGCTTCTTCACCTCCAA
CTTCCTCTCCTCCTCCATTGTCAGTTTATTCTCATCGTAAGGCTCCTCCTCCACCAATTG
TCTCTGCCCCTGCTGTTGATCCTCCTGCTTCTGATGACTTTGATCTTGCGATACACCGAT
ATCCTTCTCGAGCGCGTCGTCCTCTAAACAGGTTGGGTTGGTCTAATA
>TeaL_2497
AAACATTTTATTGAAAAAAGTCAGATTTCATATGCATTTTTGCACCCAAAAAAAATATTA
AAAAAAAAAAAAAAGTTCAATGCATTTTAATGTTCATAGTTCTCATGTATGCATAACGAG
ATAATCTCATATTCTTGTCAATTTTCTGATCCAACCAAATTAAAGAATAAATAAATAAAT
TATTTCGCTTCACTTCCACAATGTAAATTCTTACAATTGAATAACGTACGTGTATATCTT
ATGTTTTCGAATCTTTTTCACAGAGCTAATGAAGAAGATTGCAAGTTTATGTGATGGCGA
CGTAGTCCTTAAGTATCAATTAATCCCAGAAGATCTTGATGCCCTAGTCTCCGTAAAATC
CGATGAGGATCTCCAGCATATGCTTGATGAGTACGACCGGAATGAAAGTGCCAGAACCCC
AAGGCTACGAGCCTTCCTATTCCCAGCCAATCCCATTATAATGGACAATCAAACGAGTCC
CATGGAACCCCTTGCGGACGAGCAGCGCTACATCGACGCCATCAACGGCATCATCCGAGG
CGCACCAGCTGCCGGAAATATTTCTTCTGCCAGCTCCTCTCCAAAGTCACCGGAAAGTTG
CATTGCAGAGACTAACCATGCCATGCAACCAAATGGATACCAGATTAGTCGAATCACTAA
TATGCATAAAGTCCAAAGCTCGCCAAGCATATCTAGTCTTAACAGCCAACAACACAGCCC
ACATAGCCCAAACAGCCCAAAACAACACAGCATTCCTCAGGTACAAAACCACCACCACCA
CCACCACCAGCACCAGGGCCAGCAGTACTACCAAAATTACCAACAACACCATGGGTATCA
AACTCCCAGAACACAATACCCACCTGAAAGGCTGGTCTCAGTTAGGTCAGTGGGCCGGGC
AGAGTCCTCAAATTACCAAGTCTATGCCAGCCCGAACAACTATTACCCAGTCCCCAGACA
CAGCAGAGGATGTATGTGCTATTGCAGCAAATGCATGCATTTTGATGAATATGGTGCTTT
TGTGGAAAGGAAGCTTGATACAGCAGACAGACGACTCTCCGGGAGTCCGCCTCCTACCAG
AAGTCCATTGTGAAGGCTCGGTTTGAAGCCACAAATGGCGCCTAGCTGAAGTAAATATTT
GATATGAATGATTTGTTTTCGGTTACTGTAAATATGTTTAGATCTTCGCTTCGTGTGATT
TAGCCATTGTTTCACATGGTTGCATTAGGTCAAATGACGAAGAAGAATCAAAGAGTGTAT
ATAGTTAACAAACATTCAATAGAAGGAACTTATATAAGTTTCCAACTATAAGTTTTCATC
GATATGAGAATGATCCATATCAGACTTTGTTCAATGCGATAATCGCTCTCTGCTCTGAAT
TAGAGATTAGTATGTCTTAAAGGTCATTCAATACATCTATACATCTAGCAATTTCACAAT
GAGAAGCCAAAAACATCTCAAGCAGAAACTAGACATCCTGACTAGTACAAATGCAAAGTG
AACAATAAATTGTCATGCTCAACCAGTCCCAGTACTTGACTCGTGTTAGGTTAATAACTC
AAATTCACCATATGCACAAAAAACTAGCAATGTATACAGACTTTCTTTAAATAAATAAAA
AAAAATCAGCAAAGGCAAAGTTCAAATTTCTCATTGCATACCACCTTTAACAAATCAACT
AAACAGAGTTTGAGTTGACTAACCTGAAGTTTTCACTATTATATGAAACAAGACGGTTTA
ATCCTCTACTTGCCCTAATATTTTCCCTCAAATACTCAACGGAATAAAAATCCTGAAAAT
GTAACCCCCAGCATCAGATCCAATCTTCACAAAATCATTAAATTACTTACACACATTTAA
GTAGAAAATCAAAACTACAAAGGGAAAAAATCAGCTGACCATTGATATTTATCACCAGTG
TTCTTATATCACTTGCTGTCAGTGAAGTCTGCATCAATGACATCCCCATCAGCTCCTTTG
CCTGATGATTCTGATGGGCCCGTGCTGCCACCAGGCGCAGGGCCGCCAGCACCAGGTGCC
GCACCCGGCTGGTTATAGAGGGATTGGCCAAGCTGCATAACTTCCTGATTAAGGGCAGCC
ATGGCATCTTTCATGGCCTGAGTTGAGCCCCCTGACATTGCATCCTTGAGCTCTCCAAGT
TTGGCTTCAACTTTCTCCTTCACTGGAGCCGGAACCTTGTCTCCCAATTCCTTTAGCTGC
TTCTCTGTCTGGTACACAACAGAATCTGCCTGGTTCTTTGTGTCTATGGCATCTCTCTTC
TCCTTGTCTTCCTTGGCATACGTCTCGGCTTCTTTAACCATCCTCTCTACCTCATCACCA
GGCAAGGTGCTAGCACCAGTAATGGTAATATCTTGCTTCTTCCCGGTGCCTTTATCAACA
GCAGCGACAGAGAGAATACCATTTGCATCAATGTCAAACTTGACTTCAATTTGAGGAACT
CCGCGTGGGGCAGGTGGGATTCCATCCAGGCGGAAGCTGCCAAGAGATTTGTTGTCCCTT
ACAAATTCTCTCTCACCTTGGAGAACATTAATCTCCACGCTTGTCTGCCCATCAGCAGCT
GTTGAGAACACCTCTGATTTTGAGGTGGGCAAAGTTGTGTTTCTTGGGATAATTTTTGTC
ATAACACCACCAAGAGTTTCCAGACCCAGAGATAATGGTGTAACGTCAAGAAGGACTATG
TCACTGACATCTCCAGCGAGAACACCAGCCTGAACAGCAGCACCGAGGGCAACAACTTCA
TCAGGATTTACCGTAACATTGGGTTCTTTTCCAGTTAATCTTTTAACAAGTTCCTGAACA
GCTGGAATCCGTGTTGATCCACCAACGAGGATAACTTCATCTAGATCATTGAAAGAGAGT
TTTGCATCCCTCAAAGCATTTTCAACTGGTCTTTTAAGCCTGTCAAGCAGATCAGAACAT
AATTCCTCAAACTTGGCCCTTGTAATGGTGGTTTCAATGTGTTTGGGGCCATCTGCAGTG
GCTGTAATAAAAGGTAAACTAATATTTGTCTGTGTCAGAGACGACAATTCCATTTTTGCT
TTCTCCGCTGTCTCAGTCAGTCGCTGAAGAGCTTGTTTGTCCTTCAAAAGATCTATACCT
TCATCTCTCTTAAAACTAGCAGCAAGCCAATCTACTACTCTCTTGTCGAAGTCATCACCA
CCCAGATGTGTATCACCAGAAGTAGAAAGTACCTCAAACACTCCGTCACCAACCTCAAGA
ACTGAAACATCGAAGGTACCACCTCCAAGGTCAAATACCAGAATGGTTTCATTGTTCTTT
TTTTCAAAACCATATGCCAATGAAGCAGCAGTAGGTTCATTGATAATTCGTAAAACTTCT
AAGCCAGCAATTCGACCAGCATCCTTTGTAGCTGTCCTTTGGGAATCATTGAAGTAAGCA
GGTACTGTGACCACAGCTTTAGTGACTTTATCATTCAAAAATTTTGAAGCATCGTCCACA
AGTTTTCTCAAAACCTGAGCTGAGATTTCCTCGGCAGCAAACTGCTTGCCCATGGCAGGG
CACTGAAGCTTGACATTTCCATTCTCATCACGAACCACAGTGTAGGAGACCTGCTTGGCT
TCCTCACCGACCTCCGACATCTTCCTACCAATAAACCTCTTCACTGAGAAGAACGTGTTC
TCGGAATTCACCACAGCTTGTCGCTTCGCAATCTGCCCGACGAGCAAATCACCGACTTTC
GTATACGCCACCACCGACGGCGTCGTCCGCTGGCCCTCAGAGTTGGTGACGATGACAGGC
TTGCCTCCCTCCATAGCCGCCACCGCCGAGTTGGTCGTCCCGAGGTCGATTCCCACTACC
TTCTCCGCCACCACTCTCACCGGTCCAACGCCCCCGCTTCTCCGGCTGCTGTTGTTCTTC
TTCAGCTT
>TeaL_2498
TTTAACCCAACTCATAGGAAGGGACCCTCACCGGAAAATTGATGTGTGTCAACTATCCCG
CCACAACAGGAGTCTCAGACTATTATACAACAAAAGTACAATATGTTCACACCACATCAG
TTCAATCAAGTGACATACATATTTCATAAACGAGTTTGTCCATAGAAATTATTCAAGACC
AACATCATCAAAGTTCTCCATCCCAGAGCTCCTCAACTGTCTTGAAAGGCCCAGTGACAG
AGATGAACTCTTCTCCACGATGGACCCTACTTTGGGGGATCTCACCAATCCTCTTAGTCT
CTTCTTCATTCAAACCCCAATCAAATATCTCAAGGTTTTGTTTCAATCTCTCCTTGTTGT
AACTTTTGGCCACTATTGCAACCCCTTGTTCATACTCCCACCTCAGACAAACCTGCGCAA
CACTCTTCCCTTTGGCCTTTGCAATATCATTTAGGACCTCAGACTCCATAACTCTGCTAG
CCAAGAGGAGAGAATGCCGCTACAATGATTCCATTGGCCTTGCAATAATCTCTTAGCTTC
TTTTGTTGCCAATATGGGTTCAATTCCACTTGATTGACAGCTGGAGGGATGGTTGCACAG
GCAAGGATTTGATCAAGTTTTTTAGGAGTGAAATTACTAACTCCAATGGACTTTGTGAGG
CCTTGTCTTTGGCAATCTTCCATGGCTTCCCAAACAGACTTGAAGTCCATTGGAACTATG
TCTTCTGTCTTTGGTGGGTACTCAATAGCCCCAGGCTTCATGCTCATTGGCCAGTGTATC
AGAAACAGATCAAGGTACTCTAACTTTAGTTCCCTGAGGGTCTTTTGAAGGGTAGGGAGG
ACAAGTTGGGGATGAGAATCAGTACACCATAGCTTGGAGGTGATGAAGAGCTCATCCCGG
GATTTGACTAAGCCAAGTCGAAGAGCTTCTTCTATCGCTGCACCAAGAGTTGATTCAGTT
TGGTACACAGAAGCTGTGTCAAAGTGTCTGTAGCCAAGCTCAATTGCTTGGAGCACTGCT
TGTATAACTACTTTTGCAGCCACACGTGGAAAAGTTGCTGTGCCCAGTCCCAAAACAGGC
ATTTTTTGGCCAGAATTGAGAGCAATTTCTGGGACACTATAC
>TeaL_2499
TGTTTTAACTCATTATGTACCTGGGATAATGTTATTCCTGTTTACATCTCTGTCTGGATC
TTATTTGTGATTATCTATTGATGCCCTTAATGTTTGTGTGTCTCAGATTCTTGCTTATGT
CTCTCAAACTTCCAGAAGATTTGGTGGATCACGAGAGTCTGTCACTTGATGAGGTAACCC
CCCCAACCCAACCCCCCTTCCCCTGAGGGGATTGTGGTCACTGTTCCTCCCTCCACAGGA
AATGCAAGTGAAGCAGGATCAGCTCTTAAAAACCTGGAGATTATAACTCATTTATTGTCA
CATGAATTTCTTAGAAGTAAATCAACTAATAACAGATATGTTCTGAAGATCAATTTTCTG
CTATTGAGGTGGGCGTCATTTGCATTTGGGAGAGGATTTTTTATTAGTATTTCACTTCAC
TAATTCTGGGGTCTAGTAATAGAAATTTGTTTCCTTACGTGCACTGTGATCAGTTGATGT
GTACTTTCCCCCATAAACATTAGTTCTTGTGACATCCCAATTAGACTGAATGGATGATGT
CATGAATCTGGTTAAGTACATACACATAATGATGTTGCCTTCTTAAATAGTTCCTTACTG
ATAGCTGGACCTCCTTATTAAGATCTAAAAAGAGAAATCATTATGCAACTGGACAAGAAA
TTATGTGTAGGAAACTTTGAAATAAAGTAGTTTGTTGATGTCAGGGCATAAATGCACTTT
TTAGCCAAATTCCGTGCACTTTTCTGCACATTCCAGTGTTTGATATATGATCATTCTAGA
TAAGATAAATAATTTACTATAAAATTAAAATTTCACTTTGCATCTTTGCCAGCAGATCTG
GCCTCAAGAAATATGTTTTCGTAATGAACAGTTCCATCATTCCTTATTCTGACAAATTTT
CTTCTTTGATACCCTGTGATGGTGAAAGGAGTGTTGACCATTTTTTTTTGCTTTGTCTAG
TGGCCTTGGGATTGTGGTGGAAGTTATTTCAGTTGGAAGAGGTTTATTTTGCAATTCCAT
TTTTCATGGATGAGTTGTTTACTATTGATTGTAGCGGCTTCAGTTCAAATAGGAAGTTGT
GGGCTCTTTGGAGTTGTGCAATTTGTGCGGTATTATGGTTAGAGAGAAATGCAAGAATGG
TTGAGGATAGACCAGTTGAAGTTGGTAGTTTGTAGGATAGGGTATGTTATTTGACTTCCT
TTTGGGTGTC
>TeaL_2500
ACTTCCTGATGATGTCTCAAATACGAGCCTTCTCCCGAGTGCTTCATTTTTGGTGAAGGC
ATAGATAGTAAGCGGCTTAGGCCTCGACTTTATAAATTCAATACTATCTTCAATTTTCTG
CAACTGCATGGCAAAAGCAAAAACAAAGAAACAAAATTTAGACCATAAACAAATTTTGTA
AAAATAGAATTGTAAGAAAGATATTATACAGTCCTGCATAAATTGCTCACAGTAATTATC
GGAAGCAATGGTCCAAAGATTTCTTCACCCATGATCGCAGTCTCAAGTGGGGGATCAACC
AATATTGTTGGCTCTATGAACCTGCATGGACGTATATGACATGCACAAATTTATTAGATC
TGCATATTATCTCAGTATAATGAAAAAAATTATGAAAGTGATTTAAAAATATTAAAAATC
CTAAAAACACTTTAAACAAGGAGATAATGTAGACAGTTAATTCTTTTTGGGCTGTCCGAA
AACTTTGTATACAAATAATGAAACCCACAGATCAATCTTTAAATTTAAAACAAACGGGGA
GAAAACTTGTTTAGTCCAAAAATGATATGTCTACTGCAAACAGATTTTGCACTAATGCCC
TAATAAGAAGTCCAAGAATAAGATTGAGTGGTAAGCTAACAAATAACATCACTTACAAGT
TATCTTCGTCGAGTGAA
>TeaL_2501
AAGACATGTAAAAAAATACCACAAATCCTAATTTTATTTTTCGGCCAATGAAGAGTAAGA
GGCACAAACATTACAAGCACAGTCCTAAATCAAGCTTTAATTTCTACCCAAACATTTGGA
AACTACCACATACTATCTTAGGAATCACGAGTTGACATGCCCCCCCTGCCACGACCCCTC
CCAACATAGCCGTAGCCGTAGCCATAGCCCCCCCTTCCATAATATGAGCCTCGAGAACGA
CCACCACGATAGGGCCCCCGACCACCTCGGCCTCCTCGATACCGTGAGAAATCACCAAAT
GTCTCTGTGTCTATCTTCATTTGCTCAGAGAACCTAGTCCTTCCATTATTTGAATCATGA
TCAAGAGCATTGCAAGAGAGGGAATCAAAAAAGTCATCCTTATTGTAATTGGGTTTCATC
TCAAATTTCACTAATTCGGCATTGTCTTCATCTTGATAATCATCTTCGTCAGTGCCATTC
CCATCCCCTTCTTTGTGAGATTTGTTACTTTTGCCAAGATGGCCCCATACTTCATCCTTC
TTGAATTTCTCATTCATTGCCATAAAATCAAAATCCTCGGTAAATTTGGTCACTGGGCGA
GAACTCCCAATTCCTCTTCCTCTTTCACGCCCTCTGTAGCCGTGATGACTATAAAAAGGA
GCCCCATTCAGCTTTTCGACGCCACGTGAAGGTTGCGGTAGTGGCAATATTGGTGGTTGA
GCGTCTGCCATAACTGGCGCTGATGGTTCTGATGGTGATGATGATTGTGATGATGATACT
TGAACAACCTCCACATCCTTGTGAGCTATTTGTGAAGACTGAGATGAAGAAACTGCAGTT
GATCCAGACTGCATCAACTGACCTGGGGTTACAAGAGAAGTTGTAGGTGCTTCTGTCTGA
CTTGAACTGGATGTCCCAACAATACTGGATATGGGATAAGACATGCTTTGATATGGCAAA
GTTGGACCAGAAATTGCAGTAGGCTTGTTAGAGATTGGTGGTACAACAGCATTTGTATCT
GGACTCGATGTAATCAAAGGAGAAAGTGTGGGCAAGTCAGTATTTAGCATTGCTGCAGGC
AGGATAGGATTAGGAGCCTTGTTTAGGATTAAACCAGGTAGTGTTTCAGGAGCTAGTGCA
ATAGATGGTGCTGGAGGCAGGGTTGACGGCAAAGTTGAAGGTGGCAAAGACACAGATGCC
AAATTAAGGGAACTGGTAGTAGTAGCAGGAACCAGAGGAGAAGGATATTCCAACAAGTTT
GAACCCGGTAAATTAGATGCTCCAGTTGGCAGAGAGGCATTGAATCCAGGATACTGCATT
GGCTGCTGCATGGAAGGAGACATTGATAGCCCAGGTGGTGGTCGAAGCAAGGATTGCTGG
TGCAACTGGGGGAGCCCATTGGGGGGCCCATAAAATCCTTGCCAATACATTGGCATAGGT
AATCCACTGCCATTAGCACTTGGAGGAGGGGGAGAAGGCCCCCATGACCCTAAATTCCCT
CCAGGTTGATACAACGGCAAGCCACCTTGGAAACTTGACGCTGGATGTCCCAACTGTGCA
GTATGGGACCTAAGATCTGTCAGAGGCCCAGTAACAGCAGAAGGCAAGTTTGAAGATGTA
GCAGGAGGCCTAGGGTAGTGAGACTGAATAATAGCGGGATCACTGTTTATGGGTGGTGAA
GTCTGAACAGGCGGAGAAGATTTAACCTGTAAATCCTTGATATCACTTCCACGGAACAGA
ATGTACTCGTAAACTTTGTCACTAGGGGGAACTTGTGGACCATCTTTTTTCCGTCCTTCC
GTTCCAAATGATCTCACGTTTCGCAATCCAATACTGGACTCTTCAGTGTTGATGTTGTAC
AAAACGCCCTCGTATCTCATTTCACTCTTGGAAGTCA
>TeaL_2502
ACACACACACACACAAAACACAAAAAAAAAAAACCAAAATGTCACATTTTACCCATCAAT
CAATCATTTTTTTCCCTTACAACAATCTATTCAGCTAATCCAACTAAACTAGGTATCCAA
AATTCACTAACCTTTTTTCATCTCATAAAAAAGTTAAAAAATAAAAAAAGCAGCTAAAAA
AGCCAAGTTCCCAAGCGGGCTCTATATTCATTCTGACTTGGTCTGTATTTTTGAAGAGGA
CGGGCCTGTGCTATGGTTATCTCAATGTAATAAAAGTTGGGTTTAGTAGCTTAGAGAACT
TTGAAATATCCCAGACAATCAGATTTGCAAATCAATCTTAAATTATGAAATTCGGATTAC
ATTTCAACATAAAATTTTGAAAATTTTGAAATATGAGCTTGCACTGCTGGGAATTGTTTA
ACCAACAAGATTTGCCAGTTGTCATGTGTCAACTTTTAAATTAGAGAATGACCAAAATAA
TGCTAGTTGACTATGTAAGTCTGAAAGGGGTAATGCATATAATGACCAGTTTTACTATTT
TGGCTTAGTTTTTGTAGTTGTTAAAAGAATTCTATTTGTGAATACTATTATGCTATGGTT
TCCATGTTAATTGCTGGTGTTCATCTTTCTCATGGAAAGTGAGATCATTTGGAACGGAAG
GACGGAAAAAGGATGGTCCACAAGTTCCTCCGAGTGACAAAGTTTATGAGTACATACTAT
TCCGTGGAAGTGATATCAAGGATTTACAGGTTAAATCTTCTGCACCTGTTCAGACCTCAC
CTCCCATTAACAATGATCCAGCTATTATTCAGTCTCACTATCCTCGACCTGCTTCTACAT
CTTCAAGCTTGCCTCCTGCTGTTAGCGGATCTCTTACAGATCTTAGTTCCCATACTGCAC
AGTTGGGACATCCAGGGTCAAGTTTCCAAGGTAGTTTACCTTTGTATCAACCTGGGGCAA
ATTTAGGGTCATGGGGGCCTTCACCCCCTATTCCAAGTGCGAATGGAAGTGGATTAGCTA
TGCCAATGTACTGGCAAGGATTTTATGGCCCCCCAAATGGTCTCCCTCAGTTGCACCAGC
AAACTTTGCTTAGGCCACCACCTGGACTATCAATGCCTCCTTCCATGCAGCAGCCGATGC
AGTATTCTGGATTCAATGCCCCTTTTCCAACTGGAGCATCTAACTTGCCTGGTTCAAACT
TGCCAGAATATCCTTCTCCTCTGCTTCCTGCTACTACCAATTCCCTCAACTTGGCACCTA
CATCTTTTCCGGCATCAACTTTGCCATCAATGCTTCCTCCTGCGCCTTCTATCACACTAG
CTCCTGAAGCATTACCTAGTTCAATCACAAACAAGGCTCCTAGTGCTGCCCTGCCTACAG
CAACTCTAAATGCTAACCTGCCTTCTCTTTCTCCTTTGGTTACATCAAGTCCAGATACAA
ATGCTGTTATACCACCAATCTCCAACAAGACTAATGCAATTTCTGGTCCAACTTTGCCAT
ATCAAACCATATCTCAACCCATATCCTCTATTGTTGGGAGTCTTGGGACATCCAGTTCAA
GTCAGACAGAAACACCAACACCTTTACTTGTAACCCCAGGTCAGTTGTTGCAGTCTGTAC
CGGCTGCAGTTTCTTCATCTCAGTCTTCACAAACAGCTCATAAGGATGTGGAGGTTGTTC
AAGTGTCATCATCAGAACCGTCAGTTCCAGTTCCAGTTCCAACACAAGCTCATGGCTATA
GAGGGCGTGAAAGGGGAAGAGGAGCTGGGAGTTCGCGTCCAGTGACAAAATTCACTGAAG
ATTTTGATTTTATGGCAATGAATGAGAAATTTAAAAAGGATGAAGTATGGGGTCATCTTG
GCAAAAGTAACAAGTCTAAAGAAGGGGATGAGAATTACAGTGATGAAGATGATTTTCAAG
ATGAAGACAGTGCCGAATTACCAAATTTTGAGATCAAACCTGTTTACAATAAGGATGACT
TTTTTGATACCATCTCTTGCAATGCACTTGGTCATGAATCAAATAATGGAAGGACTAGGT
TCTCTGAGCAAATGAAGATAGACACAGAGACATTTGGTGATTTCTCACGGT
>TeaL_2503
GCAAATCTGGATGCAGCAAAGAAGAGTTTCTCTGCTGCCATCACGGCAGGTCAACTCGGG
AGGCTAGATGGTTCCCCTTCACCCCGCAATTACGATTCCGAGGATGCCATGTACATGGGA
GCACAAACTCCCGGTGGAGACACCCCCATCAAGTCTTCTAAAAATGTTGAAGTACCAGAG
ACTAATGATGCTTTGAAGGTTGTCGCTCATCTGACAAAGGAGTTTGAGCAGAAGAAGCAG
GATTTCAATGATGAGGCCAAAGCCGTTGTCAAATTAGGGTCTCCTCACGATGAGCTTCGG
AAGCTGAGACTCAAGTTCGAGACGTGGAAGAATGAGTACAAGTCTCAGTTAAGAGAGGCA
AAAGCAAAAATAACCAAACTTGGGTATTCTGAAGGGGGAAAAGGTTTGTGGGGATTCAAA
AGCTTGAGATTTATGTAGAATTAGCTTTAGATTATACACATCATCTTATTGAGGGTGTGG
ACATAGACAACAAGAGTAGTGTAGTACCCTCGAAAAAGAAATGTTGTTGAAACCCTACCT
TCCAGAACATTCTTGTGTTTTTATGTCATGCCAATCTCTATTACATGGTGGAAGGATTTA
CAAGCTTGTGTATAGCCAAAAGGGTTCAAGATTCACCTCATTGTAGAGTCTGTGAATAGG
TTGTTGTCTAGAAGTTGGTACTGAGAACATGGAAGAGAAATGTTCTTCTTAAGTGTAAAT
TGTATATTATTGACTGATTTATAGGATGTATATTGAAACTTTTATACAAAAGCTGTTATT
TCTTACATTCTCCAGCAAGGTTTGTGTTAAATATGTGCGTTTAACAGTACTTGGAAGTTT
ACAAATTTACAAGGTTTGACAAATTACTCGCCTTATGACTCACATCAGTTTTACTTTGAA
AGAAGAGTACAATGTAGCTGTTGTAACGACAACAATATGTTAGGGTTTGACATCAACAAA
TTACTATAATACCTTTAGTACAATTCGCCTTGGGGGCACGACCTCTTAAACTTTCCTTTT
GGTCCACATGGTGAAATGTATCAGGTTTTACAAACCCAACAACTATTATCAACATGGAAT
ACGAATGTTATTTTAACTCGGTTATGATGGTAGGAATTGGGGGATTGAAAATGTGAATAA
TAATAATAATAATAAAAGAGATGGACATATACTATTGAAAATTTTATCAAATTTTTCTGT
AGAATTCTTAACTAACTCAAACATTTGAATAATGTTGACACTAATTTTGTTATTAATAAT
GCGATTTTTTAAAATAAAATTCTCATTCATGCTCTTCGATTTTTGTCATCTCAACACCAA
TTAGGTAATTCATCATAATCAAAACTAGCAACACCACCAAATCCATAGTACATAATTGCA
CAACACAAGCTATCTACACAATCACCCATTCTCAATGAACTTATGACCCAGGCACAAACT
TGGTGGCATAGACCCAAGCATTGTTAGCCACAGGGTTTTCAAGGTGGTCCAAGAGGTTCT
CAAGTGGGCCCTTCCCAGTCACAATAGCTTGGACAAAGAACCCAAACATTGAGAACATAG
CTAGCCTCCCATTCTTGATCTCCTTCACTTTGAGCTCGGCAAAGGTGACCGGGTCATCGG
CAAGACCCAATGGGTCAAAGTATTGGCCACCGGGGTAGAGATTGTTTTTCCCCTCCCCG
>TeaL_2504
AACTAACCGAACTTCACAAGAATGAAAGAAAAATGGAAAATTAAAGACAATACATTTAGA
TGCCACCCATTTCTCTCTCTTTAACACAATGTTAAAGAGCAAGAAGGGGCAACTAGAAAC
TAGCTACCACTCATTAGTTCAGCCCTTTTATCCTATGGAAAAGGCGCCTCGTATTTAGAT
ACTCTCGAGGAAAGAAAAGGAAAGTAAAGAAAAATGAAACAGAAAATGTGGGGGTTGAAA
AATTACAAAATGTAACCATCCCTCTTGCAGCCATATCTCATGTAGTAGAAGCCTGATTGA
TGATTTTAGTGATATTTAGGGTCAGATTACCAGTCACGCATAAATGGCATAGGTATGTTG
TCATTGTTACCATTGTATTGCATTTGTTTTTCGACAGCTTTAACCGCTGCTACTCTAGCT
GCATTTGCTGCCCTGTTAGCCGCTGCTACTGCTCTGTTCACTCTTTCGTCCACTTTGGCC
ACATCATACACTTTATCTGATGCTCGTCTAGCTTCCTGGACTGTGTTGAGTACTTTAGAA
TGGTAAACCGCAACAGGAGATACAGGATAGGTGGTGTTCTGTGTGCTTGGGATGTCAAGA
ATTCCATTGTTCCAGTGCCCAGATTGGGTCTCCCCATTTCTGAAAGTGTACATTCCAAGT
CCTTGCCTTCTGCCCTCATGCCAGGCTCCTTCGTACTGATGCCCATTTGCGAAACGGTAC
ACTCCAAATCCATGCATCTTGTCCGCAAAGTATTCTCCAGCATAAACGTCCCCATTTCTG
AAATGGTAGCGACCGAGCCCATGCTTGACGCCCCACTTGAATTCCCCCACATACCGACTA
CCATCCTCGCAGGTATGAACTCCACACCCATGACTCTGCCCGTTTGACCATTCCCCGGCA
TAAACGTCTCCAGTATAGAACCTGTAAACCCCAAAACCATGCCTAAGGCCTTGCCTATAT
TGCCCGCGATACCGACTACCTCTTGCCCAAGTCTCGACCCCATAACCATCATACTTTCCA
TCAATCCAATCTCCTTCATACCTTCCACTCATGTAATAGTAATAAACCCCACTACCCGAA
CACTTCCCCTTATGAAATTCACCCTCATATACATCCCCATTGCTATAAGCCTGAACCCAA
CATCCTGAATTCGCCTTTTTCTCCGATTTGGGCCTCGACCCAATTGACCAAAACACCGGC
AAAGGCGGTCTAGACCCGTGGGTTGATGATGTGAGCTTAATTGGGAATGATCGAGCAAGG
AATAGGCGAATCGAGGGGAGGCGAGGGACAGCGAGATTGAGCGAGAACAATAGCGCGGCG
GAGAAGGCAAAGGCGGACAGGAAATCAAGCACCAAGGAGTGACTCGGATGGGAAACCAAG
AAGTAGAAAAATGGGAGAGACAAGAGGAGAATCAATCGGAGGTGGATTCGGAGGCGGCGG
AGGTGGTAGAGGCGGCGGAGGAACCGAAAGGCGGCGGCTTTGGTGGAGGAGCGGTTGCAG
AAATAGTGGGATTTCAAAGGAGGGGTAGAAGAAAATGGGTATTGGTGAAGAGAATTAGAC
AAAGTGGGGGATTTAGAGAGAGAATTGGAAGAAGATGAACATGGGTTGTTTGTCTGGGTC
ATGAGAGGGCGCTTGTGAGGAGTAGATTTGGGGGTTGGAGTTGAAGAGGAAGGAGAAGGA
GCAATTGGGTCATTGTGGGGGTGTGTTTGGTCGAGGAGAAATTGTGGGTTAGGTTCAGAA
GAAGAAGACAATGATTGAGGAGGGAGATTCAAATGGAGAGTGGAACTGAAATTGAGATTA
TGGAATTGTTGTTGTTGTTGTTGTTGTTGGGATTGGGAGTATTTTTGGTGAATTGAGTGA
GGAAAAAGAAGAGGCGGTGTAGGATTGAAATCGGAAGAGACGCCACTGCTTTCTTTTCCG
ATCTGAACGTCAGATTTCTTCTGATGCATTACATAAATAAAAACCAATCTCTCTCTCTCT
CTCTGTTCTTGTTACTTTCTGAATCTAGATTGTTGAAGACGATTCTTGGGCATTACACAG
TTGTTTTTTTGTTGGTGGGGATTGTGAAATTGATATTGAATTTCGGAGGAGGAGGAGATG
AGAGTTGAGTTGGGTTGGTGATTGTTGAAGAATGGGGGTGGTGGAGATGGGAGGATAGGA
TTGAATGTCTGGAGCGAAGTCTGCGAGGAGATTTGTAATTGCGGAGGAGGAGAGTGCATT
TTTTTTGAAA
>TeaL_2505
ACAGTTCTCCAAGTCACAAAATCATACACCTAAACACCAATCCCGCAACAGGTGACAAAC
ATCAAATGTCTGAAATAAAAGCCACTACATTAATATGGCAATGATATCACAACAATTCAA
ACTAATTGGCCACTAGTACATGAAATTAAATCCTACAAAACTAACCCAATTAAACATGCT
TCCTGGAATACAAGATAACTACATTTGATTACCATCCATGCCGTGATGAACTCAATTAAA
AATCCCACAAACCTCTCAACAAAGTCTGGAATTTCAAATTAAATTCCACTAAAATCATAT
TTTAACAAATTGGATAGCTTTAATTTCCATGGAACATATTAGCACCACAAAAACCCATTT
GAACTTGGGTTACAACATTACTACCACTGTACTATATTAACTTTAAACATGAGATAGAAC
TTAATACCCTTCAACCCTTACTTGGAAAAACTGTAATCACGGTAATATATGAAAAATTGA
AATGTAGAACAATAAATTCAAAGTTTGATACCTGAAAAGATATTC
>TeaL_2506
TTCTGGGACTCTTGATGTTTTGCAAGATCTTCCACTCAGAGATTTGAACATTGAGAATAA
TTTGTTTAATGGACCTATACCTGACAAGTTGCTGAGCATTCCTAATTTCAAAAAAGATGG
GAACCCATTCAACACTACTATTGCTCCATTACCTTCACCCATATCCCCAACAACACCCAT
ATCCCCAACAACACCCACATCCCCAACACCACCTCCAGCACCACCGGTTTCTGGGGCACC
ATCTTCTGAACAAACCCCTGGGAAAAAGGCTGATGGACCATCTGCACCGGAATCAAATTC
TATAAGTACCAAAAGACACTCAACTACCGCAAGGGTAGTTTGGATATCAATTGTTGGGGT
GGTGTCATTTATAGTGTTGGTATTATCAATTTTGCTCTGTATGCCATTGTGTCGGAGAGG
AAGACCAGAGGCTGACAGAATTTCCAAGCGGCATGAAGTAGCTCCATATTTAGGCAGTAG
AGATAATCCCATGGACAGTGAATCCTTGGTTCAACCGAACAATCAAATTGAGAAAGTTCC
AAAAGTGGCAGTTGTGAGGCCAAAGGAGGAGCATCAAACAGGGTCGAGAAGAACAAGCTT
GATGCCAAAGCCACAAAATGAGAGGGAGCTTAACGTGCAAAGACTGAGTGGAATACCAAA
ACGGTCTGATCATGAAATTGACATGACCAGATTTGATATTGATTCAATGCGGCCCCCACC
CCCACCACCGCCACCTCCTCCACCACCTCCACCTCCTAATTTTGAGAGGGTCATTGTAAA
TCCAATCGCACCTGCTTCAGCAACTGCAGAGAGGCCTTCCACCAAATCTCAAAGTCCTCA
AATTTCTGTGAAGTCTTTCACAATAGCATTTCTTCAGCAATATACAAACAGCTTTTCTCA
AGAAAATTTTATTGGAGCAGGCATGCTAGGAAGTGTTTATAGGGCAGAGCTTCCTGATGG
AAAGGTTCGACTCGCAGTCAAGAAACTGGACAAGAGAGTTTGCAGTCAGCAGAAAGATGA
TGAGTTTCTTGATGGATATTTTACTACCTTAGACACAATTTTTTTTTTAAAAAAATCTTC
CTGTGCTAGATTTAGTTCAGCAGCTTGTGCTTTTAATCTTACCAGCTGTTGATTCTTTTT
CCAGTTGCTTTGCATTTGCATGTCCTTGCCCCACCCACCCCGCAGTGATTATTGGAATTA
TAGAGCAGATATCACTGTTCCGAATTACTGATATCTATGTTTTGAAAATCTTGACTACTG
CTATTATTGTTGTCGCAACAAAATTCTATGGCAAAGGCAAACACTAAGAAAAGTAACATC
CATTTTAGTCTCCATTAGATGGGGTTTGGGAGGGGTGTATTGGGTATGTCACCTAATTCC
TTCCATGTTGTTTGTTGCATTGTTGTTAGTTTTCAGAAACCTGTTTCACGCGTGGTTATC
AAAATCCCCGATCCGGATCGTAGGATCTTACGATTCTACGATTCTAGTTGGGGCAAACAA
TCTAGATCGCACTAGAATCTTAAATTTTATAGAATCTTAAAGTGACAACGATCTTAGTCA
TAAAATCTTGTAGAATCGCACTACAATCCCGATCCTACTAATTTTTTTTTCTTATTATTT
ATTTTTTTATATGTTAAACTTGGAAAGAGATAGAATAACTCTGTATTCTTTATTATGATC
TTAACCAAGTACAATGACTCCTATATATATAGGAGGAGAATAATTACACTTTATAGGATA
GATATCAACTAATATATATCTATATACGTAATACAAAGATAACTAGATAAACACACTAAC
AGATAACTAGATATACACTAACAGCCCTCCGCAAACTCAAGGTGGATAGACATCAACCAA
CATGAGTTGGGAAACTAAGTCACCGAAATGACCAAGGGGATGAGCCTTGGTGAAGATATC
AGCAGGCTGATCAACAGAAGCAATAGAATAGAGATGGATTGTGTCACGAGTAACATGCTG
TCGGATAAAATGACAGTCAATGTCAATATGTTTAGTGTGATCATGAAAGACATCATTATG
GGCAATTTGAATGGCACCTTGACTGTCACAATAGAGAGAAGTAGCGTCAGTAGAAGCTAC
ACCCATGTCAGCAAGGAGCCATCGGAGCCACAGAAGTTCCTGGGTAGTATTTGTAAGAGC
TCAATATTCAGCTTTAGTACTAGAGCGAGCAGTGAGAGTCTGTTTCTTGCTGTGCCAAGA
AATAAGAGAATCCCCTAGGAAGAAGCAGAAACCAATAGTAGAACGACGATTAGTGGGATC
CCCAGCCCAATCAACATTAGAATAAGCATGNNNNNNNNNNNNNNNNNNNNNNGAAGAATA
CGGAGTAGGGCATCATAGTGAGGCGTGCGAGGAGCTGACATATACTGACTGACAATGTGG
ACAACATATGAAATATCAGGACGAGTAACTGTAAGGTAGATAAGGCTGCCTACCAGCTGC
CGGTAGAGTGTAGCATCAGGGAGAAGAATGTCATCTAGAGGAGTAAGACAAGTCTGATGG
TCAATTGGAGTAGAAGCAACTTTGCAATCAGTAAGTGCAGTTCGAGCAAGAAGATCGGAT
GCATATTTGGCCTGAGAGAAAAAATAGCTTGTTGAGTCATGAGAGATTTCAAGACTCAAG
AAATAATTGAGAGTACCAAGATCCTTCATCTCAAATTGGCAGCTAAAAAACTGCTTGAGA
GTAAGAATACTAGTCTCATCATCACCTGTGATAATCATATCATTGTCATAAAGAAGAAGA
GTGGTGCCCTGAGTAGTGGTGCGAATAAATAAAGCCGAGTCATAGGAGTTGGAGGTGAAG
CCAAAGTCATGAATAGTAGCACTGGACTTAGCAAACCAAGCATGGGGAGCTTGCTTGAGC
CTATATAAAGCAAATTACAGACTTTATATACCGGAACCGTAGATCCAGGAGGGGGTTTCA
TATAGACTTCCTCAAGAAGAGTACCATTGAGGAAGGCATTTTTTACATCCATTTGAAAAA
AGCCCCAGTGACAAGCAACAGCAACAACAATCAAGCTACGGATAGAAGTGAGGCGAGCAA
CAGGAGCAAAAGGTTCCTCATAATCAATACCATATTCTTGAGTGAAGCCTCGAGCAACCA
AACGAGCTTTATATCGCTCAACAGATCCATTAGAACGAGTCTTGATTTTATAAATCCATT
TACATCCGATTGTAGTCTTACCAGGGAAAAGGTCAACAACATTCCAAGTATGAGTTTTGT
CTAATGCTTGCAATTCATCAGTCATAGCTTGCTGTCAAAAAGGGTTAGAACAAGTCTCAT
GATAGGAGGTAGGTTCATAAGCAGAAAATGCAGTAGAACCAATAATATAATCACGAAGAC
GAACATTAGGTTGTGTTACCTTTTGTGGACGACTAGAATAAGGAG
>TeaL_2507
AAAAACGAAAAATGTAGAGACGGGAAAAAAAATCTCTTTAAATTTACAACTATTAATCTA
ATACACTGGGGGAAAAAATTCTAATACACCCTGAATTAAGCCCATATATATGTTGGGCAA
GAATCAATACTACAAGAATCAATACTACAAAAAACCAAAAAAATAAACTAAAAATAAAAA
AACCTTTTTATTTTTTTAATCACCACCACCAATCATAATGGAAAATTATCGTTGTCGTCA
TCATCACAATACTAAAATCATCAACTGTTAACCTCTCAAAAACCCATCTTCCTCGTCATC
AATTTCCGGCGGCCACGGCCGGCAGCGATCCGGGTCTGGACGCTCTCAAACTCGGAGATC
CGACAAGGGATGGTAATCCCACCCGGGTGATCAAACCCGTATTCCTCCTCCGCCTCCCTT
AACAGCTTCCCAAACAACGGGTGGTTGAAATACATCACCGGAACCAAAACCCTGTGGAAA
TCTCCGCCGTCTTTCTGACCCACATACACCGCCATCTGCCCCTTCGGCACCACCTCCACC
GCTTTGTCTTCTTCCAATAGAGAGTAAGCCCGACCCGGAACCCCACTCCGATTCGAACAA
CAGAGAGACTTTGCCTTTTTCTTCAGGCAGCTGAATAGCCTGGAGATGCGTTTGGTCTTG
CATGTTGATGGGTCGAGTCGCTGGTACCCTGAAAAGGTCCGGGGCCGTGTCCGGTTCCGC
CGGAAAACGTACCGGAAAAGTGTGGTGACCCGATGCCTGAGCCTGATTCCTCGGATCCTT
TTCATGCGTTGGGATTTGTTGCTTCGGATCGGACCGGATTCAACCGGGTTAGTTTGATCG
GGTGTTTGGGAAGTGGGAAAATTTGTGTTTGGGGTCTAGAAAAATGGCCAGGGGCCGGGC
GACATGACCGGGCGGAAGAGAGTGAGACAGACCTCAGAGAGAGAAGTGGGTATGCTTGAC
ATGTTCTTTGATGGCGCTGAGATTTGAGAACATCATTCAAAGCGTTTTTTTTTTTTTTTT
TATTTTGTTATTGGGGTATAGAAACGTTTAGATGTTAAATTTTTTTTTTTAAAAAAACGT
ACCGAAATAGAACGTTTATGGTTTTACAATTTTTTTTTTTGGCGCTTTTTTTTTTTTATT
TTTTTAAATTTTTTTTTTTTTTTTTTGTCTTTTGTTCTTGGGGTATCGAAACGTTTCGCT
GTTCACTTTTTGTATTTCAAAACAACGTACCGAACTAGAACGTTTCTGGTTCTACCAATT
CAATACCAACAGGAAACGTTTCGTTTTTGTGAAGCAGAGATGGAAGCAATTTGGAGTGGT
TTTTTTTGGGGGGGTGGGGGGGAAGCGAGCTTGAAATGGTCTGCACGCAACTGAGTGAGA
GAGAAGAAAATAGCTGTAC
>TeaL_2508
AAATAAGATACCCATAACATGTTACATAAATTATTGAAAATAACTAAGGTAACGCATTTT
ATAAAAATATTTATTGTGTTCAAAACAATTATACACAACCTTTAGTTATGATGCCAAAAT
GATGGCCAATCGACGGCTAAAACACTTTATACAAAATAGTGAAGGGTGGAAATTGTTTGA
GGTGATGAATGGTGTTTCCGATTTTACGAGTACGGAGTTTGCACGAGTGACACATGACAG
GACTCTCATGGTGAGTGTTTCTATTTGTAGTAGTATTTGGATGACAATTGAATGTATATG
CTTAAGAAAAGAGAGAGAAAATAAGACGACGAAGAAGAGAGAAAGAGGCTGTGACAGAGA
ATATTACTATAATTTTTAATATCATCGTCATTACTATTATTTTATCTATTCTTGATTTTA
AAGAGATTTATGAAACTTGCCAAAAACAAACACACTAATGAGTTCTGAAAGCAATGCATC
ATCAACAAGCTTAATCAACATTTTGAGTATGTCACTATTCTTATAGACATTTGATCAACA
CTCAATTCTCATCCATTCAAGAGATCAACATAAAGCATTCATATTCATGAAGGAAATTTA
AGTGTCTTTCGGGTACAACAAAGTCCAGCAACAATATCAGCTCTGTTCTTATTTTGTACA
TACCTATAGATGGAAAATTACTACATTTTAGACACAAGCCAGGTGACTTCATACCGGGAT
TCTCTCAGTGAAACTCTGAAAGAAGTCATTTCTTGAAGAACAATTATGCAACAATTGGGT
ATGATGCACAAGTTGCAACACCACACATGTTTTTCCCCATCTCCATTTTGAAGTAGCCAT
TATCGCCCCAGTCTCCTCCCCACGAGTTCTTAATAAGCCAGTATGGGATACCATTTTCAA
CTCCATACCCAACAGCAAGAACAGCATGGTTCACATCCATTGGAGTCTTGCCACATGTGT
CACTGGTGTAAACTCCATCCTTGTACGATCGGAAGCCATCCACCACCTGAAATGCCACAC
TCACTGGCCGGACAAATGCTACAGCATGCTTTAGTTCATCTTCAGCACCCAGGGTAATGT
TGACAGAGTCAAGAACTTGGACACCAACATTTTCAAAAGAAAATTTGCAAGCGCCGTCTT
TTGCAGTGTAAGGGTATGCTTCCTCCGTGTCAAGACCCCCATTGTATTTGATATACTCAA
AGGCTTGGGATGGCAACCCACCATTGCAGCCAAAGTTATTAAAAGCTCCTGCACAATCCA
CAAGCTGCTGTTCTGATAGAGAGATTGCCCTTCCAAATGCCTGCTTGTAAGCTGCCTCCA
GAGCCCCTGTGGTGCTGAAAGTCCAGCAAGATCCGCAGTGGCCTTGATCTTTGACTGGGC
TGACTATTCCTGTCACTCTCCAGTCTTTCGAATTAGGAAGAACTTCATCAGTGAGCTTGT
GATTTCCCCTTGTGGTGGCAGAACAGTTTTGAGCAGCTCCCAACCTATGTTTGCGGAACT
CTTCCCAGGTCCAATCGGAAAAGTGATTGACACCAAGAGTGTAGGAAAGTTTCTTTTTGT
TGTGCGATTTGATGAGCTTCAAGTTCTCAGAGAAAATC
>TeaL_2509
AACTCCACCAACGCATCACTCTCTCTCTCTCTCTCTCTAAAATCTTCTATTCTCTCTCTC
TATAGATGGAGTAACATTAGGGTTTTTCTATCGTCTCATCCTTCTCTCTCTTACTGTCTC
TCAGTCTCGCAGTGCTTTGAGGAAATCTTTCACATTCAGTTTAGGATCTGATGGATTCGT
TTGAACACGATGGAAATGGTGCGACAGAAGCTTTGCCGCCTCCCCCACCTGTTCCACCAA
ATATTGTTCCATTGCAAGCAGAACCAGATCATGCGCCTGAACCAGTTAAGAAAAAGGTCA
TGCGTGTTCCAATGACTAGACGTGGCCAGGGATCCAAGGGGCAAAAGGTTCCGCTCCTAA
CTAATCACTTCAAAGTGAATGTAACCAATGTTGATGGGCACTTCTTCCACTACAGTGTTT
CGGTCTCTTACGAAGATGGCCGGCCGGTAGATGGCAAGGGTGTTGGAAGAAAAGTGATTG
ATAGAGTTCATGAGACTTATGACACGGAGCTAGCAGGAAAGGACTTTGCTTATGATGGCG
AGAAGAGCTTGTTTACAGTTGGTCCCCTTCCTCGGAACAAGCTTGAATTCACTGTTGTGC
TTGAGGATATATCGTCAAACAGAAATAATGGTAATCGCAGCCCAGGAAGTCCTAATGAGA
ATGACCGAAAGAGACAACGACGACCATATCAATCTAAAACTTTTAAAGTGGAGATAAGCT
TTGCTGCTAAAATTCCTATGCAGGCAATTGCAAATGCATTGCGTGGTCAGGAGTCGGAGA
ACTCTCAAGAAGGCTTAAGAGTTCTTGATATTATCCTGAGACAGCATGCAGCAAAACAGG
GTTGCCTTCTTGTTCGTCAATCTTTCTTCCATAATGACCCGAGGAACTTTTCAGATGTGG
GAGGTGGTGTCCTCGGCTGCAGAGGGTTCCATTCGAGTTTTAGAACTACCCAGGGTGGCT
TGTCTCTGAACATAGATATGTCTACCACCATGATAATCCAGCCTGGGCCAGTGGTGGATT
TTCTGATTGCAAACCAAAATGTGAAAGATCCTTTTTCAATTGACTGGGCAAAGGCCAAAC
GTATTCTTAAGAATTTGAGGGTAAAGACAAATCCCTCCAATACTGAGTACAAAATAACTG
GATTGAGCGAGAAGCCTTGCAAAGAGCAGATGTTTTCATTGAAGCAGAAGGGAAAAGATG
ATGATGGCGAAGTTCAGACACTGGAAGTGACTGTTTATGATTATTTTGTTAATTATCGCC
ACATAGATTTACGATATTCTGGTGATCTTCCATGCATTAATGTTGGGAAGCCAAAGCGCC
CTACTTACTTCCCTCTTGAGCTATGTTCTTTGGTATCCCTGCAACGCTATACGAAAGCTC
TGTCAACTTTTCAAAGATCTTCTCTAGTGGAGAAATCAAGACAAAAGCCACAAGAAAGGA
TGAGAGTATTAAGTGATGCTTTAAAACTCAACAAATATGAAGCTGAGCCTATGCTGAAGT
CTTGTGGCATTTCAATTGGTACTAACTTCACCCAAGTTGAAGGTCGTGTGCTCCCAGCTC
CAAGGTTGAAAGTGGGGAATGGCGAAGACTTCTTTCCTCGAAATGGCCGGTGGAATTTTA
ACAATAAGAAACTAGTGGACCCAACAAAGATCGATCGCTGGGCTGTCGTGAACTTTTCAG
CTCGCTGCGATATCCGTGGCCTTGTTAGGGATTTGATCAAATGTGGAGACATGAAGGGAA
TTCAAATTGATGCTCCGTTCGATGTATTTGAAGAGAGTCCACAAAATAGGCGGGCCCCAC
CTCTTGTTAGAGTGGAAAAAATGTTTGAAGATATACAATCCAAGCTTCCTGGGGCTCCTC
AATTCCTTCTCTGTCTGCTTCCAGAGAGGAAGAACTCTGATCTATATGGTCCATGGAAAC
GAAAGAATCTCGCTGACTTCGGCATTGTTACTCAATGCATTGCACCTACAAGAGTTAATG
ACCAGTATCTTACTAATGTTCTCCTTAAGATCAATGCGAAGCTTGGTGGATTGAATTCAA
TGTTATCTGTTGAACATTCTCCCTCTATTCCCTTGATATCGAAGGTTCCCACCATAATTC
TCGGGATGGATGTCTCACATGGCTCTCCTGGGCAGTCTGATATACCATCTATTGCTGCGG
TTGTGAGCTCCAGGCAGTGGCCACTGATTTCACGTTATAGGGCATCTGTCCGCACACAGT
CCCCGAAGGTTGAGATGATAGATTCGCTATATAAGCGTGTTTCTGAAAGTGAAGATGAGG
GTATAATGAGGGAGCTTTTATTGGAGTTCTATGTGACATCAGGGAAAAGGAAGCCTGATC
AAATTATCATATTCAGGGATGGAGTCAGTGAATCACAATTCAACCAAGTTCTGAATATTG
AACTCGATCAAATTATTGAGGCCTGCAAGTTCCTTGATGAGAAATGGTCACCCAAGTTTG
TGGTGATTGTTGCTCAGAAAAATCATCATACAAAATTTTTCCAGCCTGGATCTCCAGATA
ATGTTCCACCAGGGACGATAATAGACAATAAAATATGTCATCCGAAGAACAATGACTTTT
ACTTGTGTGCACAAGCTGGAATGATTGGGACCACAAGGCCAACACACTACCACGTTCTAT
TAGATGAGGTTGGTTTTTCAGCTGACGACCTCCAGGAGCTTGTACATTCCTTGTCCTATG
TGTACCAGAGAAGCACAACTGCAATTTCCGTTGTTGCTCCAATATGTTACGCTCACTTGG
CGGCGACTCAAGTGGGACAATTCATGAAATTTGAGGACCAATCAGAGACGTCCTCGAGCC
ATGGTGGAATGACATCTGCTGGGGCTGTTCCTGTCCCCCAGCTGCCGAAATTAAAAGAGA
ATGTTTGCAATTCTATGTTCTTTTGTTAAGTAAGGTCCCTTTTATGTAAAACCTATGGTG
TTGACCTTCCTCTATGGAGGGGCTCCGACTTCACGTAGGAACATCGAATCCTCTTTTGGT
TTCTTGGACTTTAGTACTTTTAAAACTTTTCCTTCGACTGTGTGCTCTGGCTATATGCCT
GTTTTGCAGAGACATGTAATAGATATTGCTAGAGTTACTAAGGTTGTTCAGATTGCATTT
TGTGTTCTCTTTCTTGTGCCTGAAAGTGATGCATATCATGGATGGGTTGCGCTGAGTTAG
TAAGTGTGGACCGAAATACAGTTATATACTGCCCAAGGTGAGTAAGAAAGCGGTGGATAG
GTGCTGGTATTGTGCCTGTGGAGGGCGTTAATGGAAGTGGGGTTGGGGGGTAGTGGAAGG
GAGTGTTGAGTTATGGGTTATTATGCCAAGAGGTTGGCATGTATTTTTCATCCAATTTTG
ATGGAATGTTGGATGTTGAAGCGCAGTATAAAAGCTAATAACGTCAGGGTTTGAAGTGGA
ATTCTCTTAGGTGATTTTATCATTGGGTAAATTACACTGACAACGCCCCTGAGGTTTTTT
ATTAGTACAGATGTCACTTCACTTTTGAAAAATTATGTTCTCCTTGAGGTTTGTAATCTT
GTTAGCCTCTTATATTGTTGATGTTATGTTTTAAAATTTTTTAAACGACTATCTTGTCTT
TTTTCG
>TeaL_2510
AAAATATTAGATAGTAACCTGTCTACCACTATAGCTCAACCTCACTCTCTTCGTCTTCTT
CTTCTTAGCGTTGACACAGAAGCACACACTTAGGGTTCTTGCTCTTCACAGGTTAGGATC
TGGTAATGGATACATTTGAAAAAGATGGAAATGGTACAACAGAATCTTTGCCACCTCCTC
CACCTGTTCCCGCAGACGTTGTTCCGATGCGAGCAGAAGCAGATAATGCTCCTGAACCAG
TTAAGAATAAGGCTGTGCGTGTCCCAATGGCTAGGCGTGGTGTGGGATCCAAGGGACAAA
AAATTCCGATCCTAACTAATCACTTCAAAGTGAATGTAACCAATGTTGATGGGCACTTCT
TCCACTATAGTGTTTCAGTTTCTTATGAAGATGGCCGTCCAGTTGATGGCAAAGGTGCTG
GAAGAAGAGTGATTGAAAGAGTTCACGAGACTTATGACGATGGTGAGAAGAGCTTGTTCA
CCATCGGTCCTCTTCCTCGGAACAAACTTGAATTCACTGTTGTGCTTGAGGATGTTTCAT
CAAATAGAAATAATGGAAATCGCAGCCCCGGAAGTCCAAATGGAAATGATCGAAAGAGAC
AACGAAGGCCATACCAATCTAAAACTTTTAAGGTGGAAATTAGCTTTGCAGCTAAAATTC
CTATGCAGGCCATTGCAAATGCATTGCGTGGTCATGAGTCAGAGAACTCTCAGGAAGCCC
GTCAATCTTTCTTTCATAACGACCCGAGGAACTTTGCAGATGTGGGGGGTGGTGTACTTG
GCTGCAGGGGATTCCATTCTAGTTTCCGAACTACCCAGGGTGGCTTGTCTCTGAACATAG
ATGTATCTACCACCATGATTATCCAGCCCGGGCCAGTTGTGGATTTTCTGATTGCAAACC
AAAATGTAAAAGATCCCTTTTCAATTGACTGGGCGAAGGCCAAACGTACGCTAAAGAATT
TGAGGATAAAGACAAGTCCCTCAAATTCTGAGTGCAAAATAACTGGATTGAGTGAGAAGC
CCTGCAAAGAGCAAATGTTTTCTTTAAAGCAAAAGGGAAAGGATGATGATGGCGAAGTTC
AAACACTTGAAGTGACTGTCTATGATTATTTTGTGAATTACCGCAACATAGAGTTGCGTT
ATTCTGCTGATCTGCCATGCATTAATGTTGGGAAGCCAAAGCGCCCTACTTACTTCCCTC
TTGAGCTTTGTTCCTTGGTGTCATTACAACGCTATACAAAAGCACTGTCAACTTTTCAAA
GAGCTTCACTAGTGGAGAAATCAAGACAAAAGCCACAAGAAAGGATGAAAGTATTGACTG
ATGCTCTTAAAATCAACAATTATGATGCTGAGCCTATGCTGCGGTCTTGTGGAATTTCAA
TCAGTAGTAACTTCACCCAAGTTGAAGGCCGAGTGCTCCCAGCTCCAAGGTTGAAAGTGG
GAAATGGAGAAGACTTCTTTCCTCGAAATGGCCGGTGGAATTTTAATAATAAGAAACTAG
TGGACCCAACAAAGATAGAGCGCTGGGCTGTTGTAAACTTTTCGGCTCGGTGCGACGTAC
GTGGCCTTGTTAGAGATATGAT
>TeaL_2511
ACCGCTATGACATCTCGGATATACGGGTCTGATTTCATGGCTTTGGTGAAATTGGAGTAT
AACAATGCTGGCGCCGACTCCAAGTACATATTTGGCGACACAGGTCTAGCATGCGTGTAA
GACACTGGGGTATTCTTGACCATACCAAACTCGACAGCTTGAGTCAAAGTGAAAAATCTC
TCGCGCACAAAATAAATTGGATATTTCTTTTTCACAGCGGGAAAAAGTTCCTCAAATTTG
TCCAGAATCCTGTTGATTCCTAAAAATCCCGAACTCTGATCCCTGTACTCTTCAACCAAT
TTGTCAAACCTGTCAATATGTGCAATCTGATTACTCTGATCAAGTGTGGAGTTTATCACA
TACTCACCATTTCTCTTTATCAATGGATGGTCATTTCGTCCAAATTTGTCGACATTGGAG
TAATTCAAAGAGAACATTTTATACAGCATCCGGACAAAATACGACGACGAATTTATCCGC
CTCACTTTAGCCGTGTCTTCGACACAGCGCTTGACGATCTGAGAGGCGTAATAATTGTTG
TCATAAGTATTCATATAGATCGCGACAACCAGCTGTATTATCTCTTCAATCGAGTGTTTG
GGACCGCCACTACTAACTTGACCAACGACAATGTCAGAATTACAAGATACAGCAAACTTC
TTAACGTTGTCAATATTGAATTTATTATCGTTAAGAGTAGCGGCGTAATTACTGACTTTA
TGCAAGAATTTCTGAGTGGTTTCTATGACGACGGGGATAACTTTGTTGTCGACCATTTGA
GTGTTGAACCACCAAGTCGCGACGAAGACCGCTTCCTTGTCGTCAAAAAACGGCATCCGC
ACCCTAGAAACCTCGCCACACGGTAGCCTGTTAGGACAA
>TeaL_2512
ATTCTCAAACACATTGTTTCTTGCAATAATTTAAGATTATCTTCTTCATTATCTCATGAT
TTTTCTTGTAATGCTTGTCTCTGCAACAAAAGCCACAAATTGCCATTTTCCTGCTCTACA
ATTATCTCTACACAACCCCTTGACATCATATTTTCAGATGTTTGGACCTCTCCAATTTTA
TCAACCAATGGCTTTAAATACTATGTCATCTTCATTGATCATGTGGCAGCATAACTCAAC
TGGCTCTGTTATCTTCTCACTGATCTTGGCATACAACTCTCTTGCTGTCCGATTATATAC
TGTGACAATCTTGGTGCCATTAAGCTCTTTTCCAATCCCATTTTTCACTCCAGAATGAAA
CATGTTGCAATTGATTTTCACTTCATTCGGGATCAAGTCCAAAATGGTGTCCTTCGTGTT
GCTCACGTGTCTTCCGTAGTCCAACTTACTGATGCACTCACCAAACCTCTTCCACGTGCT
CGTTTTCTTGATCTCAAATCCAAGATTGGGCTTCTCTCTCGCGCTCCATCTTAAGGGGCC
ATATTAGAGGCTTATCATAACATGTTGTAACAGCCACTGACTTGGTCAAATCAAAGATCT
CATTCAAACTTGTTATCCATTAGTTTTAGGAATCAGTTGTTATCTCATTATTGTATTATT
ATCCCTTCGTTTTAGGAATTAGTTGTTATCTCATTCTTGTATTTAACTATTGTTAATGTT
AATAGAAGTAAGCTTTTGAGCATTCCTCTGTCATGGTATCAGAGCCGTAACCAATCCATT
TTTTTTTTCCCCTCAACCTATCTTCTCTCTTATTTACCTCATGGCCACCGAAAACACCAG
TCCAACTATTCTCAATACCAATAACCGAACCAAACACTTATCAGCATTAATGTTGCTGCA
CAAACTCCTCTCAAACTAACCTCCACCAATTACCTCTCTTGGAAACTTCAATTCCAAACT
CTCTTTCTTGGTTACGACCTACTTGGCTATGTTGATGGCTCCAACCCATGTCCATCAGCC
ACCATTACACAATCTAATACAACCACACAAAACCCCAGTTATGTTCTCTGGACCCGTCAG
GATCAGTTGATTCTTAATGCAATCACTGGCTCCCTCTCACCAACCATCATCCCATTCATA
GCTCAAGCCAAAACCTCTAGACAAGCCTGGACCATCCTCGCCAATACCTATGCCAAACCC
TCTCGTGGATGCATCAAACAACTCAAAGATCAACTCAAAAATACCATCAAAGGTTCCCTT
GCCATCACTGAATTTATGCAAACAGTCAAAACCAGAGCAGATGATCTAGCTCTTCTTGGA
GCCCTAATTGATGAAGAAGAAATCACCGATAAAATTCCCGATAGCCTCAGTGATGACTAC
AAAGAATTAGTCCGTGCTGTCCAAGCACACGATAACTCCATTACCTTTGAAGAACTCCAT
GAAAAACTTCTAAACTTTGAAGTCACTCTTCAATCAAACATACCCGAGCAGCACCAATTT
CAGTCATTGCCAATCCCACATCCAAATTCAGCAAACATTGGCGCCCCTTCAATCCTCAAC
ACAATACCACCACTAACTGGCATACACCATACCTTTCTGCCCAACGTCCACCTACTGCTA
CCAATGCAGGTTTCTCCACCCCACAAGGCCCTCGACCTCCTCCCAGACCATATCTTGGTC
ACTATCAGATCTGCTGACTCCAAGGCTACACAGCCTAGCGGCGCCCTTCCTTTCGGCTAG
TCCCCGTCCAGATGTCTCCCACATCCCACACATCTCCCGCCACCACTCCATGGCAACCAT
AAGCCCATCTTGCCACCAATCCATCATGGCTCCTGGATAGCGGTGCATCTCACCATGTCA
CTTCTGACCTCAGTAACCTCTCGCTGCATACTCCTTACATAGGCACTGATGATATCATGA
TCGGCGATGGCTCCAATCTTCCCATCACTCACACCGGTTCCACCTCTCTATATACTCCTC
AGAATACATTTACATTAGACAATGTTCTTTGTGTACCCTCTATGCAGAAGAATCTAATTT
CTATATCTCAGTTTTGCAGCTCTAACAACGTTTCCATAGAGTTCTTATCAAATTCTTTTC
TTGTGAAGGAACTTCGCACAAGGACAACGCTGCTGAGAGGACACACTAAAGATGGTGTTT
ATGAGTGGCCAACATCCTCTCCACGGATTGCTTTTTCCACAATAAAGACCACCTCCTTCG
CCTGACATCATAGATTAGGACATCCTGCTTTTCCAATTGTCAAACACATTGTTTCTAGCA
ATAATTTAGGATTATCTTCTTCATTATTATCTCATGATTTTTCTTGTAATGCTTGTCTCT
GCAATAAAAGCCACAAATTGTCTTTTTCTAGCTCTACAATTGTCTCTACACAACCCCTTG
ACGTCATATTTTCAGATGGTTGGACCTCTCCAATTTTATCAACCAATGGCTTTAAATACT
ATGTCATCTTCATTGATCATTTCACTAACTACATCTGGTTTTATCCAATTAAACACAAAT
CCGAAGTCAAGGAAGTTTTTATCAGATTCAAAGCTATTACAGAAAATCACTCCCATTCAC
AATGGTGGTGAGTACATCGCTCTAGCTAATTTCCTCTCCACCTCTGGTATCTCACATCTA
ACCACTCCACCTCATACACCTGAACACGGCGGATACTCTTAGAGAAGGCATCTCCATATC
GTTGAAACAAGCCTTGCTTTACTCTCTCATGCTTCCTTACCCCTTTCCTACTGGCCTTAT
GCCTTTGCCATAGCCGTATATCTCATAAACCGAATGCCCACACCCACCTTAAATCTCTTC
TTCCCTTTCCAAAAAATATTTCAAACTCCACCAAATTACTCTAAATTAAAAATCTTTGGC
TGCCTCTGCTATCCTTGGCTCAGACCTTACACATCACACAAGCTAGAGTCACGGTCCAAG
CCTTGTGTTTTCCTTGGATACTCTCTCACTCAAAGTGCCTACTACTGTCTAGATCCATCA
AACTCCAAATCTATGTCTCTAGGCATGTCAAATTCGTTGAGTCTCACTTTCCATATGCCT
CACTGTCTAGCACGTCCCCCACTCCTACATCCAGCCCCATTACCACCTGGATACCTCCAC
CTATTCGGGTTGTGTCACCTAATCCCCAACCGCCACAACCAACCTCCCCATAACCTGAAC
CAACTGCACCTAATCCCATTCCAACTCACTCTATGACCATGCGAGCCAAGAACCACATTC
ATAAGCCCATCCAGAAACTGAATCTTCATACCCAACTCACAAAAGCACTTACTGATCCTA
AATGGCGTCAGGCTATGTCTGCTGAGTATTATGCTTTAGTTTGCAATGGCACATGGGACC
TTGTACCACCTGCTTCCCAACAGAATATAGTGGGTTGTAAATGGATTTTTCATAGTAAAC
GCAACTCTGATGGCTCTATTGACAGGTTCAAGGCACGTTTGGTAGCAAAGGGTTTTCATC
AACGCCCAAGGGTTGATTATCTAGACACTTTCAGTCACATTATCAAACCAACAACAACGC
GAGTTGCTCTTAGCCTCGCTGTTTCTCAGGGTTGGCCATTACGGCAACTTGATGTGAACA
ATGCATTTCTTCAAGGACACCTCTCCGAAACTGTTTTCATGCAACAACCACCTGGCTTTG
TTGATCAAGATCATCCATCCTATGTCTGCAGCCTTCGAAAGGCAATCTATGGTCTCAAAC
AAGCACCTCGGGCCTGGTATCATGAACTTCGCACTTTTCTTCTTCAGTCAGGCTTCAAAA
ATTCTCATGCTGACACTTCTCTGTTTATTCTCACTATTGCTGGTCATATTATTTACCTCT
TTGTTTATGTGGATGATTTAATCATCACTGGTGACAATACTCAGCTAGTTGACTCTTTTG
TTGCTGCTCTTGCTCATCGATTTTCAATCAAAGATCTCGGTCCATTAACATATTTCTTGG
GTGTGGAAGTAGTACCAAATCAGCATGTCATCTTGCTCTCTCAACGGCGATACATCTTGG
ATATATTGGCTCGAACTAAGATGATTGACGCCAAACCTGTGTTCACTCCCATTCTGACAA
GCCCACCTCTGATGTTAAAATCGGGTACCCCCTTAACTGATCCCACAGACTACCAAGCAA
TTGTTGGCAACCTCCAATATCTTCTGATTACAAGGCCTGACCTTGCCTTTGTTGTTAACA
AGCTCTCTCAGTATATGCATACACCAACGAATGCCCACTAGAGTTTTGTTAAACGTCTAC
TGTGGTATCTCTGTGGAACTATCAATGAAGGCCTCCAACTACATCGCCAGTCCCCATTAC
AACTTCATGCTTTTTCCGATCATGTTCATCGTGACTTCCCACAGGATTTACAAGCCTTTT
CCGATGCAGACTGGGTAGGAAACAAGGACGATTATTCTTCAACTAGTGCCTATGTCATCT
ACCTTGGTCGCAATCCTGTCTCCTAGAGCTCTAAGAAGCAATACACTGTTGCTCGCTCTC
TACTGAAACTGAATACAGGTTAGTGGCTCATGCAGTAGCAGAACTCAACTGGCTCTGTTA
TCTTCTCACTGATCTTGGCATACAACTCTCTTGCTGTCCAGTTATATACTGTGACAATGT
TGGTGCCACTCAGCTCTGTTCCAATCCCGTGTTTCACTCCAGAATGAAACATGTTGCAAT
TGAATTTCATTTCATTCGGGATCAAGTCCAAAATGGTGTCCTTCGTGTTGCTCATGTGTC
TTCTGCAGACCAACTTGCTGACGCACTCACCAAACCTCTTCCACGTGCTTGTTTTCTTGA
TCTCAAATCCAAGATTGGACTTCTCTCTCGAGCTCCATCTTGAGGGGGCATATTAGAGGC
TTATCATAACATGTTGTAACAGCCACTGAGTTGGTCAAATCAGAGATCTCATTCAAACTT
GTTATCCATTAGATTTAGGAATCAGTTGTTATCTCATTATTGTATTACTATCCCCTCGTT
TTAGGAATTAGTTGTTATCTCATTCTTGTGTTTAACTATTGTGAATGTTAATAGAAGTAA
GCTTTTGAGCATTCCTTTGTCATTTGGTGTAGATTAAATAAGCTAATTATAGCTTATTTT
AATTTAAGAGCCTGTGTCAGACACTATTTGGTATAGCTTTTGTATGCTTATAGAGTTTAT
TAGGCAAAAATAGTTTAAATAAGTTAAAAAGTTGACTATATGGAAGATGGGGAGGGGTAC
TTTTGATTTTGCATTTTGATTGTCAACTTTTTGCTTACAATAAGTTGTACCAAACAGACC
CATAATCAAACACTCAATTTCTTGGTAGCTTGTGATACAAGTCACCAATTCCCATCTACC
ATCAACGTCTCTCAAATCGACAAGAAGTTAGAAAGCCTTCCTGGCATGATTGCTGGGGTT
TGGTCTGAAGATAGCAGCTTACAGCTTGAAGCAACCACCCAATTTCGAAAACTGCTTTCG
ATAGAGCGCAATCCTCCTATCAGTGATGTTATCTAGTGCAGCTTACAGCTTGAAGCAACC
ACCCAATTTCGAAAACTGCTTTCGATAGAGCGCAATCCTCCTATCGAGGAGGTGATACAA
TCTGGTGTTGTTCCTCGCTTTGTTGAGTTTCTTGCCAGGGATGACTATCCACAACTTCAG
TTTGAGGCGGCTTGGGCTCTCACAAACATTGCATCTGGAACATCTGAGAACACAAAGGTT
GTAATCGATCATGGTGCTGTTCCAATTTTTGTGAGACTTCTTGGTTCTCCAAGCGATGAT
GTTCGTGAACAGGCTGTTTGGGCATTGGGAAATATTGCCGGTGACTCACCCAAATGTCGT
GATCTTGTTCTCAACCATGGAGCCTTGATGCCGTTACTGGCACAATTCAATGAGCATGCA
AAACTTTCTATGTTGAGAAATGCAACATGGACATTGTCAAACTTTTGTAGGGGCAAGCCG
CAACCTCAGTTTGAGCAGACAAAGCCTGCACTACCAGCTCTTGCACGTCTTATACATTCA
AATGATGAAGAAGTCCTCACTGATGCATGCTGGGCGTTATCATATCTTTCTGATGGTACA
AATGACAAAATTCAAGCTGTTATTGAGGCTGTTGTCTGCCCCCGTCTTGTTGAGCTTTTG
CTTCATCCATCGCCATCAGTGCTTATTCCTGCCCTGCGGACAGTTGGTAACATTGTTACT
GGGGATGATATCCAAACTCAGGTTATTTTAGATCATCAAGCTCTTCCTTGTCTGCTGAAC
CTTCTGACACAAAATTACAAGAAGAGCGTCAAGAAGGAAGCTTGCTGGACCATCTCAAAC
ATCACAGCTGGAAATAGGGATCAGATACAGGCTGTAATTGAGGCTGGTATTGTTGCACCA
CTTGCCCAACTGCTTCAAAATGCTGAGTTTGAGATAAAGAAGGAGGCTGCTTGGGCGATT
TCAAATGCTACATCTGGTGGTACCCATGAGCAAATAAAGTTCTTGGTGGACCAGGGGTGT
ATAAAGCCACTGTGTGATCTCCTAGTTTGTCCTGACCCAAGAATAGTCACGGTTTGCTTG
GAAGGGCTTGAGAATATCCTGAAGGTTGGGGAAGTTGAAAAGAATTTAGGTAATTCAAGC
AATGTAAATTTATATGCCCAGTTCATTGATGAAGCTGAAGGATTAGAAAAGATAGAAAAT
CTGCAGAGCCATGACAACAATGAAATATATGAGAAGGCAGTGAAGATTCTTGAGACATAT
TGGTTGGAAGATGAGGATGAGCAGTTGCCACCAGCTGATGCTTCTCAATCCGGATTCCAG
TTTGGTGGGAATGAACCTCCAGTTCCATCTGGTGGATTCAACTTCAGTTGAAGATATTCA
GATGGTTTCGTTGTCTTATGGTACTCTCTGGTGCAGATTTAGGTATGGGTTGTAGAGATG
CTGGTCAAATATTGTTTGCGCCGTTGCAGTGGTTGATTGAATAAGAAGACAGTTGCCTGA
TAACCATGAAGTGTAGATGTTGAGCACCGTTTGGGATCTCCTTCCCATGGGGGAACTGCA
TGAATGGAGTCCTTAATATTATTTTATTTTATTTTATTTTTTTATCCCTGCTGAGCTTGA
ATGCAAGCTGTTAAAAAAATGGTAAATTGAATGCCAGGGGTGGAGCATACCTCTATGGAA
TCATGGTTTATATATATATATACATATATATTGTTTGGTTTGTAGTTAAAAAGAGTAAAT
AAAAAGAAAGGTATATATGACTAGAAAGGCTTGTCAGTGTGGAGGATGCAAGGGAAATAC
ATGTTTGTTATTGATATTAGAAAATTTCATGGCTGGATGAAGTATATATTGGTATGTTGT
TTTGCAAATCCCATTTGCTACCTTAACTTTGGTTGTGTGCCTTGTACTCTCTCTGACGCG
CGTGCGTACACACGCACGCACACACTATTCTTTGGTGAGAGGTATAGGCTGGTAGCCGAC
CTGAGCGAGTGTTGTGAGAAAGGCTGTCCAGTCTCGACATTAACCTATAACACTTGTGTT
TGATTAGGGATTTAAAAAGGCACTGGTTTCCTCCAGTCCGCTTTGAGATTGGAATGTGTT
GTTGGATCTGTGGAGATTTATTACGAGTCTT
>TeaL_2513
AAGAATAGATTGACACACAGGCATAGGGATGCCTGGTACATGCCCCATCAATTGCAATTA
ATTTGAAACTCCCACCAAGTGCAATTTATAGCTTGTTTGTGTAGCAATTGTATAATTTTT
TCTTTTGTCCAATCAACAAATATTTTCTTAAATAAGGATTCAAAGAAATGTAAACGTTGT
AATAATCTGCTGCATTTGATTTAAAGGACCCAACCAAACACCCGAGTCTCAAAATTATGG
TACACATAACAAAAGCTTAAAAGTTCTTGGATAACATCCTCCAAAAACAAAGAAAAGCAC
CAGGAATTCGAGAAACCTAAAAGCAAATCATTCATTCCCACCTGCAGGACCAACAAGAAC
TCCCTGTGCAGAGCCTTCCTTCCGCCCAGCATCATCCTGCACTTCGTCAGACTTTCTAAT
CCTAATTTTGTATTTAGCCTCAAAGTCAGCAACTTCCTTTTTCTTC
>TeaL_2514
AAAAATTTAAAATTTTGATAGGTTCTCCAGCATTTTTGTCAAAGAGAAAGGGCATTCGGC
TGCGACGTGTCGCCCCTGGTTTCAAATTACACACACACTCTCTCTCCTCTTTCACTTCCG
CAAACAAAAAAGGCATATGAATTCCTCGCAGACTTCGCTGGAGAAAAACAATCCCATCCT
ACCATTCTTCACATACCAATCCAACCCAAACCCAACTCAACTCAACTCCTCCAAAATTCA
AGATCCACACCAGAACCCCGTAATGGCGACTCGTCTTCCTCAATCATCTAGATTCAGAAG
AACAGAGAAGAGAGTGACTGAGATTGAATTGGATTTTTACTTATGTAATGTAATGTAATG
CATCAGAAGAAATCTGAAGTTCAGATCGGAAAAGAAAGCAGCGGCGTCTCTTCCGGTTTC
AATCCAACACCGCCTCTACTTTTCCCTCCTTCAATCCACCAAAAACACACTCAACAACAA
ACCCACAGTCACAATATTCGCAATTTCAATTCAAATCTCCATTTAAATCTTCCTCCTCAA
TCATTATCTTCATCCTCTGAATCAAACCCACAAATTCTCATAGACCAAGCACAAACACAG
ACACTGACCCAGAATGACCCAATTGCTCCTCCACTATCTTCTTCAACACCAACGGCTAAA
TCTACCCCTCACAAGCGACCTCTCATGATCCAAACAAACAACCCATCTTCATCTTCTTCC
AATTCTCTCTCTAAATCCCCCACTCTGTCTAATTCCCTTCACCAATACCCATTTTCTTCC
AACCCACCATTGACATTGAAATCCCACTATTTGTTAAATTTCTCCAACCGCTTGCCCACC
AAAGTCACCGTTTTTCGGTTCCTCCGCCGCCGCCTCTACCATCTCCGCCGCCTCCGAATC
CACCTCCGCCTAATTCTCTTGCTGTCTCTTCCATTTTTCTACTTCTTGGTTTCCCATCCG
AGTCGCTCATTTGTGCTTGATTTCCTCTCTGCCTTTGCCTTCTCCGCCGCGCTCTTGTTC
TCACTCAATCTCGCGGTCCCTCGCCTCCCTTCCATTCGCCTATTCCTTGCTCGATCATTC
CCAATTAAGCTCTCATCATCGACCAACGGGTCTAGACCGCCTTTGCCGGTGTTTTGGTCC
ATTGGTTCGAGGCCAAAATCGGAGAAAAAGGCAAATTCAGGATGTTGGGTCCAAGCTTAT
AGCAATGGAGATGTATACGAGGGTGAATTTCATAAGGGGAAGTGCTCGGGTAGCGGGGTT
TATTACTATTACATGAGTGGAAGGTATGAAGGGGATTGGATTGATGGAAAGTATGATAGT
TATGGGGTTGAGACATGGGCGAGAGGGAGTCGGTATCGTGGGCAATATAGGCAAGGCCTT
AGGCATGGTTTTGGGGTGTATGGGTTCTATACCGGAGATGTTTATGCTGGGGAATGGTCA
AATGGGCAGAGTCATGGTTGTGGAGTTCATACCTGTGAGGATGGCAGCCGGTATGTGGGG
GAATTCAAGTGGGGCGTCAAGCATGGGCTCGGTCGCTACCATTTCCGAAATGGGGATGTT
TACGCTGGAGAATACTTTGCGGACAAGATGCATGGATTTGGAGTGTACCGTTTTGCAAAT
GGGCACTGGTATGAAGGAGCCTGGCACGAGGGCAGAAGGCAAGGACTTGGAATGTACACT
TTCAGAAATGGGGAGACCCAATCTGGGCACTGGAACAATGGGATTCTTGACATCCCGAGC
ACCCAGAACACCACCTATCCTGTATCTCCTGTTGCGGTGTATCATTCCAAAGTACTCAAC
ACGGTCCAGGAAGCTAGACGGGCATCAGAGAAAGTGTATGACGTGGCGAAAGTGGACGAA
AGAGTGAACAGAGCAGTGGCAGCTGCTAACAGGGCAGCAAATGCAGCTAGAGTAGCGGCG
GTAAAGGCGGTCCAAAAACAAATTCAATACAATGGTAACAACGACAACATTCCTATGCCT
TTTATGCAAGACTGGTAATCCGACTCTAATATCACTAAAACCATCAATCAAGCTTCTACA
ACAAG
>TeaL_2515
AAACCAATGATTGTCGTCCAATACGAGGGCGAAGAGAAGCAATTCTCTGCTGAAGAAATC
TCTTCAATGGTCCTCACAAAGATGAAAGAGATTGCAGAGGCTTACCTCGGCACCACAATC
AAAAACGCCGTCGTCACAGTCCCAGCCTACTTCAACGACTCCCAGAGACGGACAACGAAA
GACGCCGGTGTCATCTCCGGTCACAACGTCATGCGCATCATCAATGAGCCAACTGCTGCC
GCAATTGCGTACGGGAAGAAAGCCAGCAGTGCTGGTGAGAAGAATGTGCTCATCTTTGAT
CTTGGTGGTGGGACATTTGACGTCTCTCTGCTAACCATTGAAGAGGGTATTTTCGAGGTT
AAAGCCACTGCTGGTGATACCCATTTGGGAGGTGGGGATTTTGATAACAGAATGATGAAC
CATTTTGTTCAGGAGTTCAAGAGGAAGCACAAGAAGGATATTAGTGGAAACCCAAGAGCA
CTGAGGAGGTTGAGGACTGCTTGCGAAAGGGCGAAGAGGACTCTTTCGTCGACTGCTCAA
ACTACAATTGAGATTGATCCTCTATACGAGGGGATTGATTTTTACACGACGATTACCCTT
TTCATAAATTTTTTATTTTGATAGTGTTTTCTTCACTTGAATTGGGATTTTTTTTTATTT
TGTTTTAATTGATTTGATTCAGATCATTGACGTTCTACATCTAGAAAGACCAAATGTTTC
CAAGCTATGACTTGAACACTTCCAAAGAAGAAAGAGA
>TeaL_2516
AATAATAATAATAATAAGAATAAGAATAATAATATATTAAGGTAGAAAGCGTTTGGGATG
AGGGAATCGGTCAGGAGAGTGCAAAAGGTAACAGAAGATAGGTTGGAAAAGTGACAAAGT
AGTGGGTGAGGCTAGTGGGTGTCCTTGAGTGGAGAGAGAGAGAGTGCCTGAGGCTATCCA
CAGAACAAGGGTGTCCACCTCAACCAACTCACTCATTTCCTTTTGTTTTATTTTCAAAAG
CAGGTAGAATAGAGTACATATCAGTGTGGGTATTGTTTATTGAATTCGGCTGTTGAGACT
GCTGTGTTGTTGTGAAAGTTGGCCAAGCAGATTGTGAGAGGTTGAGAGGACGACCACCAT
TTCTTGCTCTATTCTGAACCACTTGGTGGGTCGTCTGGTTTTGTTGTCCCCAAATCGCCG
AGTTCTGTTGCTTCATCATCTGTTGCTGTTTCAGCTGCTGAAATTGGGCAACTTGCAATT
GCTGATATGAAAGAGACTGATTGGAGTGAAACCGAAGATTTGGGTTAGGGTTTTTGAGAG
GTAAAGAGACGGGACTTGGGTTTCGAGGTGGACCCAATAGTCCACTGGTCTTCTGGTTAT
ACCTAGAACACTCTTCAATAATCCTCATCCTCGCGACCTCCCCTGCGGCCGCGTAAAGCA
GATCCAAAGCAGCGTCGTTGCGGTGTAACGCCGCAGCCGCAGCCGGCGGCGATGAAACCT
GCGAAGGACCGTTCGGGCTTCCCCGGCTCGAACCCTGTTCGCTAGCACCACCACCACCAC
CCATGCAGAGAGTCGATTGAGGCGAGCCAGCCATAGCCCAAGACTTGTGGGTCTCATAGG
AGAACACAGAGTCTGTTTTCCACAAATCGTCGTGGAGAGTTGAGCGAGCCATTTTCCGAG
TCAACCCAGCTATGTAGTCTTCCTCGTCGCTTTCAGTCTCGGTAGAGCTCACCACGGACT
CCACCGGAGAACTCAAATCCGAGCCAAACCCATACGGAAACTCGTTGGGAAAACAAAACC
CAGAATCGACCTCTCTGTGTTTGGTTTTCATGGTGTTCGCTTTGAAATCCATGAGCATGT
CGTCGGTGAGAAACTGTGGAGGAAGCCAAAACTCACCATCGTCTAAGTCCTCCGCCATGT
AAACCCAAATCAATCACTCACTCAAAACTAAACTCAAACTCACGGAGAGCCAAAAAGATG
GGGGGTTTTGAAGTAGACCCTTTTGGGTTGCTGCTTCTTTAAGATTCAATTATAGCCTCC
CAGTAGTGCTTGCTGGCTTTTCAGGGCCCCCAAAGCCCCTAAACCCCCCAAATCAAGGGG
AGAGAAAGCAAGGGGAGAGAGAGAGAGAGAGAGAGAGAGAGAGAGTGTACATGAAGGAGG
GATTGGGTATGGGTAAATCTTTG
>TeaL_2517
CACGTGGTCGCTTCAAGAGTCCCCCAGCGCCTGCAGAGAAAATTTAGCAACCAAGATAGA
GAGAGAGAGAGAGAGAGAGAGAGGGGGCAAACCCAGTTTGGTTCTCACTTCTCACTCCTC
ACTCAACTCTCAAATTCTGAATCAGCAGGGTTTTGGTTCTGCTCCAAATTAGGTTTAGGG
TTTTGAAATTGAATGTAGGATATGAATTTTTAAGGAATTTTTTAAGTAGAAGAAAAATGA
AAGGGATGGTTCTTCAAACACCTTCCACAATTTCAAGAGGAAAGCTTCCATTGTTGGCTT
TGGTACCTTGCTATACCATAATTTCCAGAAGAGCCATCTCAACTTCCCCTTCATTAAGAT
GTAGAGAACTATCAAGGTTGAAATCTGTGTGCGACACTATCAGAGCACAGGCATCTAATG
TCGGTGTTGGATCTGCGGGCTATGGAGGGAGGGAGGAAAATGACAACCAAAAAATCTTTG
TCAATGATGCACAAAGTGACAGTTCATCTAAAATTGGGAAACCTCCTAATCGAATTCCAT
ACCTTCTCTCTCTGGCCTCTGTGCTATTTGGATGTGCTTTTGTATATTCATTGATTGCCT
TTGTGAAAGGAGGACCTTCAGCAATTTTAGCAGCAATTGCGAAGTCAGGCTTCACTGCTG
CATTCTCATTGATATTTGTTTCTGAAATTGGTGACAAGACATTTTTCATTGCTGCACTCT
TGGCCATGCAGTATGAGAAAGGGCTGGTTCTTCTGGGGTCCATGGGTGCTCTTTCACTTA
TGACAGTCTTGTCGGTCATAATAGGACGGATATTTCATTCGGTGCCTGCGCAGTTTCAGA
CAACCTTACCCATTGGAGAATATGCAGCAGTAACTCTTTTAATGTTCTTTGGCCTCAAAT
CAATAAAAGATGCGTGGGACCTTCCATCAAAGGCAGCTGGTGATAAGAACATCCCCGAAC
TTGGTGAATACGTTGAAGCAGAGGAGCTTGTAAAGGAAAAGGTGTCAAAACGACTCTTAA
ATCCGCTTGAAATTTTGTGGGAGTCATTCAGCCTCGTATTTTTTGCTGAATGGGGAGATC
GCTCGATGCTAGCAACAATTGCCCTTGGTGCTGCTCAGTCTCCTTGTGGGGGGGGCATTT
CTGGCCAATTTCATCTCTGAAAAACTGGTTGGCTACTTGGGTGGAGCACTGTTTCTGATT
TTCTCTGTAGCCACATTTCTAGGAGTGTTCTGACAAATTTTGGGGAGTCAATGGAATAAT
TTAAAAAAGGAAATCTTTTTTACAAAAAATACTTATGCGGTACTGAACTCGACTTGGAAT
TAGATGCTAGGGATATAGACAGAAGAAGAGGGATCACAAACTCCCATTGAAGATGATGTG
GGACAAAACTGTACTTGTAGTAATAGATATGTTTAAGAGAAATTTTTTCCGTAGAGAATT
GTGGCAGTGTTGATCAATAATTCCCTTGAGCCTGAAATTAATGAGTTTTACTCGGTTTGT
CCTGTGACCAGCTTCAATATTCAGAGCTTTTTGGATGTGATTATTTTCGTATATTTCGGA
TGTTTTGTTGTCAATGATGTTGATGGATTTTCCACCTTGCTTATTTATTTCTGAGTTTTG
TGCCTTACAATGAAGGAAGCACATGAGGCTTGTATGCAGTTTTGCTAAAATGGCTTTTGC
ATTGGCTTTGTTTGGTAGAATTGTGAGAAAGTAATTATACCTTATAACTGTGAACATA
>TeaL_2518
TCTTAGACATGGCTTCTCAATCGGTATGATGAATTTTCTGTTATTTTTACACTTTGGTTC
GTCTCTTTATCTGTATTTTATTAGTCTCTAACTGTCGTTAGCTTTACTAGTTCTTTTCAT
GCTATTCCAAATATAATTTGTATATTTTGTTGTTACCGCAACAATTTTGGATAATTTTAA
CACTCGGAAAATGTAATGGTACTCTTATGAAAGAGGATGAATATGTTGTTGAACATGTTA
ATAAGCTACTTATAGCAAAAAACTTGTAGCTCTAGGCAACCCAATACCTGGCAAAATGCA
AGGCTCCACTGTCTCTCGCCAAGAAATAACAAAGAAAAATTTACCTACGTACGGTGCTAG
GCATTGAGACAGAAAGAAAGAGCTAAAAAGAAAGCTTGCAATGTGTCTCACCTTGTTTCC
AGTACTCTGTCTTCCCAACTTGCTATTATTGCATCTAGTTCTCAATTTTTTTTAGTGCCC
CATCTTTCCATAAGCCAAGCCAAGACAAGACAAGACAGACCCTTCAAACGAAATAACAAG
TTTAAGAAAAACAAATGATCTTAGACGAAGACAAATGGGTTCTTGTTATCACTATGGGCA
ACCTAGTCACCATGAAAGAAATTGTCCTCAGAGGAATAATGCTAAAAATTTTAAAGGACC
TGATATTGTTTGTGTGGTCTTTGAGTTGCTTCTTGCGGACTGTGACACTCTTGTTGGTGG
GTTGATTTTGCCTTTTCTCAACATGTGGTTAAGAGTAAAGAAAATTTTTTGGCAATCAAG
GAAGTGAAAGCCGGCAACCACAAATTCGACATGGGAAATAATACTATTCATGCTTTCTTG
GAAAATAACTCCGAAGGCCGTTTGAAAGTGCGAGCATGCCAGGACAAAGTTTGGTCCAAT
TGTGATTGGAATAATGATTCCTAACTAGGTCAAGTGTCTGTGATCCAGGGCAAGATCACT
GGTTATTCCTTTGCCACAATGAAGTGAACTTTAACTTATTCCTAGCCGTGATGTGAATGA
AAAGAAGTGTTGGACATGTAGGCAAAATTGATTGAAAAAGTAGAATCTTGTGCTAAAAAT
GAGACTACTTAACATTAACATGCCTAAATAAACAAACGTTGAATATAACTTGAAAGTAAA
AGTAACTAACAAGAATGAATCTGAAAGATCTGTATTGGAAAGAATTCAAGCTAAGTAAGC
AATGTAAAATGAATTTGACAGCATTTCAGTATGTTGTTTAGTGCAAGATCCTTCTCTAAG
TTAACAAATCTTCTACATATAGGTGTTGGTGGCAGTTAGGTAGTAGGTTTAGGTAGACTA
TGATATTGAATTAAGTTGAGTTCTTGATATTGGGATCAAAGAATTAAGATTTCTTTTATT
TTCTTTCGGTGTGCCGTCTCTTTTCTTTTACATTTTTTTTTTCTTTTCCAGTCGTCCAAC
ATCACATTATTGGATCCATTCTCGAATTGCTTAAGCTTTTTGGGCAATTGGTAATTTAAC
ATGATATCAGTGTTTTGGTTCTAAAAAGTCTTTGGTTCAAGTCTTGTCACCCTGTTATCT
TTGTCATTGTGCACTTTGTTTTGCCCGTCTTCGTGCATCTTTTTTCATGTGTGAGAGGGG
ATCGCATGTGAGAGGGAGTGCTAACTTGATATACATTGTTAGACCTATTTCCTCTCAACT
TAAGCTTTTGGGAAAACAAAAACATGTTCCCTCTTTTCTTTCTTTACTTTTCCCTTTTTT
TTTTCTTTTTATTTTTTGTAAAGCATAAAATGTGTAACACTAGCAATTGATGCAATCACC
TTTAATGATTTAAGGCCACAGTTGTGACTCCTAAACATGTAGCATGTTGAACGATAACTA
CACACTTTAAAATTTTGTATTCATATACATGAAGGGGTTTTTTTTATTAAAAAAAAAAAA
ATGTTTGTCAAGAGTAACCAACTTATTTTGTGAGTGACTTAAATAGTAGAGATAATTTAA
TGAGGTTTCAACTCTTATAAATTCATTTGATAGGATCTGTTTTTGGAGGGTGGTGCTTGT
ATATTGGAGTCTAAAACCAATGATTTTGTTTCGAGTTATGCAAGGTTTTTTACTTCAACG
CTTGTTAAGCTTTGGGAAGTTGAATGAAACAGAAATTGAGGAAAGACTTAAATCAGCAAC
TAAACTGATGTAGGATGACTTTTGAAGAACACTTATGTTGTGCCTAGGAAGGAGAAAACA
ATCACACACAAGCAAGAACACACAAAGATTTACGTGGTTCGGCAAATCGCCTACGTCCAC
GGGCAGCGGATTTCACTATATTTGGAACAAGAATTACACACTCTATTTTTCTCTCTCTCT
GCTCTGTATTCTCTCTTCAACTCACCACACTGACCTCCTCCCATTCACTAACCATTTATA
GATGAAATGGAGGGCCAAAGTCTTCAAAAAGCCACCGACAACATTTATGGCAACCACTAA
CAACCAACAAGATTAGCCACCCTACCATGAGTAGCTCGGCTGAAAATGTCTAGCTTCTTC
AATTTTTTCTTCAATCAGTAGCCATCGTTGACAAAGAAAAGCTGAGCCAAATCTGAGCCA
ATCTTCAACAAATCTCCACCTTGGCGAGGATTCTCTATCCAACATAGTGATCGAGCAACA
TTGCCATGCACCCCGAAGGTGCTTAGTTCCGAGAGATGTTGACCAAGTCCAAACAGTGTT
GGAACTTGATCCCAGAAACTACTTTTGTGAGCATATCGGCCGGATTATCTGCAATGCTAA
TCTTTTGAAGCAGAATATCCCCTTCATTTACAATTTCTCGGACGAAATGGAAACGAACAT
CAATGTGCTTGGTGCGAGAATAATGAACCTGGTTCTTTGCCAAACAAATGGCACTCTGAC
TGTCGCAGTACACCTCAATGTGCTTCTGAAGAATACCCAAGTCCTCAATCAACCCATGTA
GCTAAATAGCTTCCTTAAAGGCTTCTGTCACTACCATGTACTCTGCCTTTGTAGTAGACA
GAGCCACCGTTGACCTCCAACTCACTGGTCCTTTAGCAAGCGTAAATAAATACCCTGTTA
GAAGGAGAAAACAATCACACACAAGCACACAAGCAAGAATACGCAANNNNNNNNNNNNNN
NNNNNNNNNNNNNNNNNNNNNNNNNNNNNNNNNNNNNNNNNNNNNNNNNNNNNNNNNNNN
NNNNNNNNNNCTTCAACTCACCACACTGACCTTCTCCCATTCACTAACCATTTATAGATG
AAATGGAGGACCAAAGTCTTCAACAAGCCACCGACAACATTTATGGCAACCACTAACAAC
CAACAAGATTAGCCACCCTACCATGAGTAGCTCGGCTGAAAATGTCTAGCTTCTTCAATT
TTTTTCTTCAATCAGTAGCCATTGTTGACAAAGAAAAAACAAAACAAATCTGAGCCAATC
TTCAACAAATCTCCACCTTGGCGAGAATTCTCTATCCAACATAGTGATCGATCAACACTG
CCATGCACCCGAAGGT
>TeaL_2519
GGACAAGGCAATCTTTTCTTTTGCACCTCTTTTGGGAACCGAATGGTACTGGTATGATAG
AAGATTCTACTTTGTAGCTATCACTCACAATGCGCAGACAAAATCTCCGCTTGTCTCTAT
ATCATCTAGATCAGTATCATCATCATCATCCATGTCATCAAGATCCATGCTGCCGCCTCC
AACATAATTCCCTCCTCCACCTTTTGCCAGTTCCGTAGGTTTACTTGCCTCTTGTATTAC
ACCCAACACTTCTTCCACACTTTGACACTCATTATCTGCACTGTTCATTTTCAAGCTAGC
TTCCTCTCCTTCCATGAATTCTATTGGCAAGTCCTTTAGGAACCACGCGTGCCTTTTAAT
TTCCGGTATGGTTATTCTCTTTTCTGGGTTGGCAACAAATATCCGAGATAGAAGATGTCT
GCACTCCATAGAAACTCGCACATAGTCTGGAATTGAGTACTGGACACTAAGTATCCGAGT
AATAGTCTTCTTGAAATTTCTTGGATCATCAGCATCTTCAAAGGGATAGGCACCAACCAA
CATCACATATAAGGTAACCCCACAAGACCAAACATCTGCAATCTTCCCATCATATTCTTT
TCTTGACAAGACCTCAGGCGCAATGTAGGCTGGTGTTCCTACTGTAGATTTGGGTTGGGA
ATGCAACACTGATGACTTTGAGTAGCCGAAGTCGCATATTTTGAGACGTGGTGTGGAGCT
CCCATGTAAGAGTGTATTTTCCAGCTTAAGATCTCTGTGGCAGATTTGCATTGAGTGGCA
GTAACTGACCCCTGATATCAGTTGTTGAAAGAAAAATCTTGCCTCATCTTCACTGAATCT
ACCAGCATTGCAAATTCTTTCGAAAAGTTCACCTCCAGCTGCATATTCCATGACTATGGC
TAGATGAGTGGGTGTTAGCAGCACCTTAAATCGAAATACAAAAGATTTCAAGGATCTCGG
GATTCATTTCTTTCAATACATGGAATAATGGATCTTAATTAATTAATGCTTTAGCTGAAA
GCAAAAACTAAAGAAATAAAGTGTCCTGTTCTCCAAGTAGCAGAGAGGAGCATAGATTTA
CATAAATCTTAAGGGACCTATTAATGATTTCTATTACATAATCAAATGGCAGCAACTTCC
ACTGGATCCACATCTGCACCTTTAACTACTTTGGTGATGCAATAATTTTTCTTATATCTT
TCACTTCGGTGTATAGAATTTTTTTCCTTCTTTTACTTATTCACATATATATATATATAT
ATGTTATACAAGTTGTACGTTCCAAAACAAAGAAGGAAAAAGAAAAGAAAAGAAAAAAAG
GCATGTATATTGAGAAGACTACGGGAGTCTATTTTAGTGTTTTAAGTTTTCCTTTTATCA
TTAAACTGACTTATTTAGTTTAAAATGAAATACGGACTTTTATTTTTATAAAATTCAAAG
AACAGGTCATCTCCAAATTGCAAATGGGAATTGGATTCTTAGAATCTAACCCCAAAAAGC
TTAATAAGAAACCAAAAAATTAAAGGAAAGGGGCAAAAAAAAAAAAAAAAAGAAAAAAAA
AAAAAACAAAAAAAAAAAATTTAATAAAAAA
>TeaL_2520
GTCGGAAAAAGTACAACCGTCGTAAAAAGGTAAAGGCTGTAAAACCGCCGTTAAAACCTT
TAACGGCGGTTTCGTTACCGCCGTTTATGCGCGTGTCAGAAAAAGTACAACCGTCGTAAA
AAGGTAAATTACCGTCGTTAAAAGTCGACAAAAAACGGCGGTTTTTTACCGCCGTAAATA
GGTTCAGATTTTTTCAAAAAGTAATTCTTTCTTCTTGCACTCCCCAAGTTTTGAACCCAA
GACCTCTCATCCACCCACACCAACCACTCTACCATAGCCACTCTTCATGAAATATATTCC
CTAAATAAATATTTAAACATTACTTTTACTTTATTGTAGATGGTTTCGCCGGAGCTCGCC
GGAGTTTCGCCGGCAAAGACCGCCGTCATTAACGGCGGTAATGATTGGGCATTAGCGGCG
GTTTTGTTACCGCCGTTAAAGGTGGGCATTAGCGGCAGTTTTGTTACCGCCGTTAATAGA
GGGTTTCATTACCGTCGTTAAAGACACTTTAGTGGCGGTTTTTTTAACGGCAGTAATGAA
ACCGCCGTTAATGATAAATTAACGGCGGTATTAACGACGGTTTTCGTTACCGCCGTTAAT
AGTACCTTTAACGGCGGTTTTCGTTACCGCCGTTAAAAAAACCGCCGTTAATGCCCTGTT
TTGGCGTAGTGAGATATAATAGTTGAGTAAAAAAATAATAAACACAAAAAAAATCAGGGA
AAAAAATTGAATTTTTTGGCTGGATGGCAAACGAAGCCTCAATGTTGCATCCTCCTACTA
TGCTGAAAGCAATTAATCAGGGAAGGAACTTTTATGGAAGTGTTTCCAAATTGTGAATCC
AATCATGGCAATCACAATAGAGGAGAAAATAAAGAAGCTCTTTTTATAAAATCAAGGCAA
AGTGTATTGCTTTGCAAGGCCTCAATTCATATACATGTACACTTCCATTGAGATGGAACA
CAAGATTCTATAGATAAAAGCTCCACTGTCACATCCTTGACAGTATTGACTACATGGAAC
TTTTATCATCTCCCTCCAACAACCAGTAAAATCATCTATTTTTCTGGTTTGGTGCCTGAT
GCTTTCTCAGTTTTTGTATTTCATGGTTTCTTTCTCAAATCCAACTGTTGGGAATTGTTT
TGCATATTCCTCAACCTCATGTCGGAGCTTTGCAATCTCAGATTGAATCGGAGCACTGGA
CTGCATTGTCGCCAAAAAGTCTTTCAACTTCGTCCCTTTAGTTTCAGCCTTTATCTTCAC
AGCCACCTTTACAGCAGCGTCAAAGAAGTCAGCAACTTTGGCAAAATCCTCCTCAACAAA
TCCCCTGGAAGTGAGAGCAGGGGTTCCCATCCTGATGCCACCGGGAACCATAGCAGATAC
ATCGCCGGGAACAGTGTTTTTGTTGGCTGCAATGTGAACAGATTCCAACACCTTCTCAAC
TCTGGAACCATCAATACCCATATTTTTTAAATTCACCAAAACTAAGTGGTTCTCAGTCCC
ACCAGAAACAAGTTCATAGCCATTCTCAGTTAAAGTCTGTGCAAATTTTGAGCAATTGCT
GAGAACTTGCTCTTGATAGGCTTTGTATTCTGGAGTCATAGCCTGTTTCAATGCAACCGC
TAAGCCAGTAATTGTGTGGTTATGTGGACCACCTTGAAGTCCNNNNNAGAAAATCATTGC
ACCACGTGGACCACGAAGGGACTTATGGGTTGTGGTGGTCACAACATCAGCATAGTCAAA
TGGTGATGGGATGACACCGGCTGCAACCAAACCACTGATGTGTGCCATATCTGCCAACAT
AATAGCTTTCTGCTTGTCACAGACCTTGCGAATTCGTGCATAATCATATAGGCGTGCATA
AGCACTAGCACCAGCAACTATCAGTTTTGGCCTGAAGAGTGTGGCACTTTTCTCCATCTG
ATCGTAGTCGATATAGCCAGTGCTCTCATTTAATCTGTATGGCATTGTCTCAAAAAATAT
TGAAACTGCAGATATCTTCTTTGTGTCAGTCTGATAGCCATGCGAAAGATGTCCACCATG
AGGAAGATCAAGAGCCATGATTCTTTCATGAGGTTTTAGTAATGCGGTGTAA
>TeaL_2521
GCCACCACCACCGCCACCACCGCCACCACCACCACCTGAGTGCCCCACCTGTGGTGGTCA
CTTACAAGGAGTGTCTCAAGAACCACGCGGCCAGCCTCGGAGGCCACGCCGTCGATGGCT
GCGGCGAGTTCATGCCTTCTCCCACATCGAGCCCCACCGACCCCACCTCTCTAAAATGCG
CCGCTTGTGGCTGCCACCGCAACTTCCACCGTCGTGACCCCGAAGAACCGCTCCCAGCGC
CTACCAGCACCGCCGCCCAACACGTCATCGAGTACCAGCCCCACCACCGCCACCACCCAC
TTCCTCCACCACCAGCACCACACCCACACGGCGGCCACAGCAGCCCAAATTCAGCATCTC
CGCCGCCGATCTCTTCCTCCTACTACCCATCCGCACCCCACATGCTCCTCGCCCTCAGCG
CAAGCTTGCCGGGCCCACCGCCAGAAAACAACCCATCAATGGCCCCCACGGCCGGCACGA
CAGCAGCGAATTCCAGTGGGAGGAAGCGATTCAGAACAAAATTCACGCAGGATCAGAAGG
AGAGGATGCACGAATTGGCAGAGAGAGTTGGGTGGAAGATGCAGAAGAGAGACGAAGAGT
TGATCAACGAGTTCTGCAGCGACGTTGGGGTCGACAGAGGTGTGTTCAAAGTCTGGATGC
ACAACAATAAAAACACTTTTGGGAAGCACAACAACGGTAACGGTAATGGAAATGGTAGCG
GAAATAGTCTTGACAACCATGAAAATAACAGCAATAACAACAACCACCACCACCACCACC
AAAATCTGAGCAATCAACACCAAAACAATGATAGTGTAAGTGCACATCGGTGGTTCTGAA
TATCAGCCATCAAGGGATAATACAGGCGGCGTGGAGGATAAAGCCGTGCGCACCCCTCAT
CCTCCCGGCGCACGATAAGGCCCCGTATAGGAAGTTAGGGTTTCGTGGTCAGAATTCGTT
TTATTCTTCCGAAGACAGAGGAGTAGGGTCTGGTGGTGTAATGACTGACATGGGTTCAGA
GAATAATGGCGATCAATGGCCGCCGGAGGAGAACCACAACCACCACCACCACCGCCAACC
GCCACCACAAGAGTCCACAAAATTGCTCACATTGCCCACTGTCTTGACCATTAGCCGCGT
CGCCGCCGTTCCGCTTCTCGTTGGCACTTTTTACGTGAATAGTTGGTGGGGAACAACTGC
TACAACAAGTATTTTCATTGCTGCAGCAATTACAGATTGGCTTGATGGGTACATCGCTCG
GAAGATGAGGTTAGGAAGTGCATTTGGTGCATTTTTAGATCCAGTGGCTGATAAGCTTAT
GGTTGCTGCCACCTTGGTCTTATTGTGTACCAGACCCTTTGAAGTTCCCATGTTTGGACA
AGTGCCATGGCTACTGACTGTACCTGCAATTGCAATAATTGGTAGAGAGATAACTATGTC
AGCAGTTAGGGAATGGGCTGCTTCTCAAAATGGTAAACTTTCAGAGGCTGTTGCTGTGAA
TAATTTGGGGAAGTGGAAAACAGCCACACAAATGACTGCACTAACCATCCTCCTGGCAAC
CAGAGACAGCAGTCTCACGGGGACAGGGACTTTAGTAGCTTCTGGTGTTGTTTTGCTTTA
TATCTCGGCATGGCTTGCTGTGTGGTCACTAGTGGTGTATATGAGGAAGATATGGAAAGT
TTTGCTGAAATAGCAATTGTGGCCTCTGACTTCGCATGAGTTTTCACACTTGTCACTGGG
ATTGCATTAGATGGTTTGCTCAAGGGACGTCCAGGGTTTGAAGACCACCATCTGGGGCAT
CTACAATGCAGTTGTCTGACTTGTAACAGAAGACATTTTGATCGGTGCAACGTAGTTGTT
GCAGTTTTGTGAAGAGACAGACTTGATGTCAAGAAATGTTTACCCGACTTTCAGATTATT
TATAAAAGCCCCGTTGATATATAATTTCATGTTTAGTTTACTGTACAGATTGCGATTTGA
TTGAACCAACATCAGGTTTCTTCAAAGCTAGACAGGTTCGATGAACTGGATGTGACAAAA
TAATTTCAAGACAACCCTAATGCATTGTTTGTGTTTGTATTCAATATTATACCTTGTTGA
AATAACTTCGTTGCATGAGTGGTGGAGTTGAAGTAATGTCAGGTTTGTATACAGAAGGCA
AGGTGAACCAAAAAAACCTTACCAAACCCTTACCGACTTGGGATCTATCGATCTGTGAGT
GTTCCCGCTAAACCTCTTTCGGTACACCCAAATCTTGCTAATCTGGCAGGGAACTAGATT
GGGTACTCCCTATCATATGATCAGATACGTCCCCCTTTGCTGATCAGGTGTTGGCTGTTT
GGACCATTTCCGCATAAAAAAAATTAGTTTGCCCTGCTTGGTTTGGGTGAAGGGAATGGA
ATGTACATGGGATGTAGCAAGGAATGGAATGAGCTGGAGAAGGGAGTTATATCATGTTAT
TATGTTACCTTATTTATTTTTTATCCCACTTTGTAAGTTGGAAGATTTTCTCTATTTTGA
GAAATGCTGTTTCAGATTTCCATTTTTTTATCCAATTAAAGACCAGACGTCAAGATGTGA
TTCTATTCTTGGATTTCATTTTATTTGAACCAAATGGGAATAGGGGGTTGAATAATTAAC
TCCTTTTTGCTACAATAATGGTAACTTTAATATATGAAAAGTGCTTTTTTGAGCCATCCA
TTGGCCAGCTTTACTGAGCCTGACTAAACGATAATAATCACATCTAAAGTTTTTGACAAA
TAGAG
>TeaL_2522
CGACAATCGTGGTGTGGTGGTGTTTGTTATAGTTCTAAAGTGAAACCAAACCAGTGGAAG
AGAGGTTACAGTGTGAAGAAGGTTACAAAGAGGAAAAAAAATGCATGGATAATGAGGTAT
CCAGTTCTCGTAAGAAAAAGAATGACAAGGTTGATTCATTAAAACAAAGGCGAATATGGA
GCCCAAGTGAAGAGGACTGTCTAATTTTAGCCTTGTTGTTCATTGTGAATGATGGAATGA
AAGTTGACAATTCTTTCAAGGCAGGCTATCTTATGAAATTGGAGAATAAAATGGCAGAGT
TGTTACCCGGGACAGATTTACGTGGCTCTCCCCATATCGAATCAAAGATTAAAATATGGA
AGAAGCAATACAATTCTGTGTCTGGTATACTTGCTACTAGTGGGTTTGGATGGAATGATA
CTGAAAAAAGAATTGACGTAGAGAGTGATAGTGTATGGGAGGCATATGTTCGGAGGGACA
ATGATGCAAAACACCTGAGGAACAAAACTTTCCGACATTTTGATGAATGGATTCAAATAT
TTGGCAAAGATCGAGCTACAGGAGAGTTTGCTGAAGACCCCGCTGATGCAATTGAGGCTA
TGAATGCTAAAGAAGATGTGCTGTTGCATGGTCTTGCAGATAATGATACTTTTCTAGAAC
AAATGGGATTAAATAGTCAGACTGGTGAAGCAATGGATTATTCAAACTCAACAACTCAAC
GGCCTTCTAATAGTTCTACCAAAAAGAAAGACAAGAAAGGACCTAGAGCTAATGATGAAG
TAGTTGAAGGGCTGACCATGTTTGCTGACAAGTTGGTGGATGTCATGGGAACAACCAATG
ATAAGCTAGAATTCATTGGAAAAAGAATGGGGTATTCACATGATCTTACATCTAAACAGG
CATCACTAAACGATGAACTTACGAAGTTGCCAATTACTGTAAATGAAAGGTTAGATGCTT
GTGAAATCATATCCCATGATGTCCAAAGGCTTGACATGTTCTTCAGCTTGACACATGATG
ATAGGCTAAGGTGGGTGATAAGGTTGCTAAGTAGGCATGCTCCATAATAAACTTGTTGCA
TTTCATTGGAGTATTTTCTTTTTGTCCATGATTTCATATACATGGTAGGGAATGCTTTTT
GTTAAGTCTATTATAAACTTGTTGATAAACTTAATTATTACTTCTTTTGTGTACAAGCAC
CCGTATTTTGTTAACTATAATTGGGATGCTTTTT
>TeaL_2523
AATCAAAGATTAAAATATGGAAGAAGCAATACAATTTTGTGTCTGGTACACTTGCTACTA
GTGGGTTTGAATGGAATGACACTGAAAAAAGAATTGACGTGGAGAGTGATAGTGTATGGG
AGGCACATGTTTGGGTAAAATTATCTCCTTTTAGTTACCTTTTGTTATTNNNNNNNNNNN
NNNNNNNCTATTGTAAGATCATAACAAAAATTTAATATTGGAAGATCACATCTACTCCAT
CTGTTATAGTAGTGATACTCTTATGAAACAATTTGTTAGATCATAACAAAAATTTGCTAC
ATCTTTACATACTATTGTATATGTAATTTAACCTTATGTTGAAGATATTAATTGGGATTA
GTTGGTCATTGTAGAGGGACAATGATGCAAAACAATTGAGAAACAAAACTTTCCCACATT
TGGACGAATGGATTCAAATATTTTGCAAAAAAGAGCTATAGGAGAGTTTGCTGAAGGCCC
TGGTGATGCAATTGAGGCTATGAATGCTGAGGAAGATGTGTTGTTGCCTGGTCTTGCAGA
TAATGACACTTTTCTTGAACAAATGAGATTAAATAGTCAAACCGGTGAAGCAATGGACAG
TTCAAACTCAGCAACTCAACGGCCTTTTGATAGTTCTACCAAGAAGAAAGACAAGAAAAG
ACCTAGAGCCAATGATGAAGTAGTTGAAGGGCTGACCATATTTTCTGACAAGTTGGTGGA
TGTCTTGGGTACAACCAATGATAAGCTAGAATTCATTGGAAAAAGAACGGGGTAATCACA
TGATCTTGCATCTAAATGAGCATCACTA
>TeaL_2524
ATATTTATAAAAAAAAAAAAAAAAAAGGTTCTGCTGCTATTCAGCAAATAAGAGAGGGAG
AAGATAAAGGGTTAGTGACCATTGATGTCCGGTCAGACTATTGAACCAAGCAAACCAGAG
CCGCCACTCTACTATACCAGTAAATACAGCTCTACAAGGAGTACAGATTCTCTTTTTCTG
TCTCTCTCTCTCTCTCTGTCTCTCTCTAGAATTTCTCGGGGTTTCCATTCGCTGAAGAAA
AACAGGAAGAATGAACAATTTTGAATACAGAGAAATCAACAATGGTGATGGAAGACGATT
TAACAGAGAAGCGGAAGAAGAAGAAGATGATGAAGAGGACGATGAGGGAAATGGAAGAGG
CCTTGATGCTTGGGAGAGAGCTTACGCAGATGACAGATCCTGGGAGGCTCTGCAAGAGGA
TGAATCTGGACTTCTTCGCCCAATTGACAACAAAACTCTCTACCATGCTCAGTATCGTCG
GCGCCTGCGCTCTCTCTCCTCCTCCTCAACCGGCTCTCGTATTCAGAAGGGCCTCATTCG
CTACCTTTACATTGTTGTTGACCTCTCCAGGGCGGCTGCAGAGATGGATTTCAAACCAAG
CCGAATGGTTGTAGTTGCCAAACAAATTGAGGCTTTCATTAGGGAGTTCTTTGACCAAAA
TCCACTGAGTCAAATTGGCCTGGTAACTATAAAAGATGGGGTTGCTCAGTGTCTAACAGA
TCTTGGTGGAAGTCCTGAGTCCCATGTTAAAGCTCTGATGGGTAAGTTGGAGTGTTCTGG
TGATTCCTCTCTTCAGAATGCCCTGGATCTTGTTCATGACTATTTATGTCAAATCCCATC
ATATGGTCACCGTGAAGTTCTTTTTTTGTATTCGGCCCTTAGTACTTGTGATCCTGGGGA
TATAATGGAGACCATCCAGAAATGCAAGAAATCTAAAATAAGGTGTTCAGTGATCGGTCT
ATCAGCAGAAATCTTTATATGCAAATATCTCTGCCAAGAAACTGGTGGATCATACTCTAT
CGCGTTGGATGAGTCTCACCTAAAAGATTTGGTGCTAGAGCATGCACCGCCACCCCCAGC
AATAGCAGAATTTGCAATTGCAAATTTGATCAAGATGGGATTTCCACAGAGGGCAGCAGA
GGGCGTCATCTCAATTTGTTCATGTCATAAAGAGGCTAAGGTTGGTGGGGGCTACACTTG
TCCAAGATGCAAAGCACGCGTTTGTGAATTGCCTACTGAATGTAGAATTTGTGGCCTGAC
CCTTGTTTCTTCTCCCCATTTGGCGAGGTCATTTCACCATCTCTTCCCAATAACACCATT
TGATGATGTGTCTCCTTCCACCCTTGCAAAGAATCCACATCACAAGCTACCAAAAAATTG
TTTTGGATGCCAGCAAAGTCCTTTGTGATCCTGTAAATCAATCCTCCACTCACCACTATC
ATCACATTTTCCCACTTTTTCAAACCCACTTTAATTTCTCTCCTTTTCCTTACTTTCTTC
CATAATCTTACAAATAATTTGATAGACTGAGAAAATATGTTTATATATATTATTTTAAAA
AAAAAATTGACTACAAGAAGTTTCATGTCTTCTTAACTTTGAACCCAAACAGAGGTGAAT
TATAAAGCAACCAAATGCCAAAAAG
>TeaL_2525
TAAAATGTGAACGGTTCGAATTAACAAAATAACCCAGAAATGGGCTCATTTCACCACACA
ACAGTATCCCCAATCCCTGGATTCCATAAACCCCTTAAGTTTTTAGATTCAAATTTAAAT
TTGAAAAAAAAAGAAAAAAAAACCACCACCCCTAGACGTATAACGTAACCCCATGTGTAC
ATACCGCAAAAAACCGTAACCCCATGCGACTCAACTTTGGATGTTATATAATTTTTTATT
TTAAAAGTTTGTTTTAAACTGTTTAATGTATTAAATAAAAAATAACTTAAATAAGATTTA
AAATTAAAACTATAAAATTAGAGAAGGATGCTTTTAGCTTACAATAAGAGTGTTAAAATT
CAAATATGTACAAGAAGTGTTCGGCAAAAAATATGAGACACATCCCTTACCCTTATCCAA
TTGTTGAGGGTTTGCCATAGGCATTTTGAAAAATCCATGTAAACATAGGTTACCACTTAA
ACTATCAAACATAATAATAAAATTCTCACAAAGCCCAAAATTGAAAGATATATCAACATT
CTCCATCCTTCGATTTTCAAGAGAAAAAACCAAGAATTTAAGAAAAAAACATTTGTTTTC
CGATAGATTTTCTTTTATTTTTTTTGAGATCTGAAATCGTGGTTATGGAGCATAATCGTC
ACTCCTTAGTAGTAGGAGAATCCTGCAACTGAATTCAAAACTCATGCCCAGCAGCTCAAG
AAAGTATATAATGCACTCAAAAAGATCATCATCCAAAAAGGTTATCTTACACTTCACAAA
TACTAGACACAAAAGACATCCTCCCAGTGTGCTGAGGAATCCGGAAAGGGGGGAAGAAAG
AAAAAAAGTAGGGGAGGGACGATTACTTACAGTGATTATCAACTAAGACAAAATTATGAA
AGCCTCAAATACTTTCATGACTCGCTTTCTCATCTCTTTCTCTTGGCAGCTGACCCTGAA
CCACCTCCACGTCCCCCTTTCTCTTTCTTGACTGTGGCTTCAGAGCCGCCTCCTTTGCCT
CTGCCTGATGGTGCCTTCTTCGCACTAGTGTTTCCAGCACCCTTCAAGTCCATATGCACT
TGAATTCCTTTCGAGTTAAGACTCTGCAGATCCAATTGCACCTTTTCCTCACCATCAGCA
GTATCTCCCGAGTCCTCTGTGTCTGAAGAATTCTCCTCTTCGTTTTCTGCCAATGCATCA
CCATTCTCCTCTGCTAATCCTTCTTCCACTGGTTCTAGCATTGCCGCGACCCGTTTTTTA
GGAACCTTTTTAATACCGGGAAGGGTAATTAAATCAGCAGTCCGAATCACACGTGAGCTA
CTTCCTTTATTGTATGCCTTTGTCAGCGCAGCTTTGACAGCTGGCTGTACGCCATCTAGT
GGATTTGGGCGTCCCTGAAGTTTTGATATCTCCGCAATAGTATTAAAGTCATCCTGGCTT
ATAGAGTAAGAATCCATAAACTCAACAACTTTCTCCACAGCTTCATCCTTCGGCAGCAGT
CGAAGTGGATCAGTCAACCGTTTGAGAAGAGGAGTAACGTAATCAACTCGCAATGTTGTC
CTCCCCAAACCAGATTGACGAGAAGCGAGAAGGTGAACATGCAGATCCTCCAAAAGTCTT
ACATTCTTTCCCATTGTTGAGTTCTTTCCCAGCCAGCCGCCAAATCTGTTGAAGTTACGT
TCTCCCTGTTCAAGTGTCTCCCTTTGCCCATGCAACAAAGCAGCAGGAATTATACAAGAT
GCTAGAGTTCCAGTCTGAGAGAGCTGCCACTGCCGATATCTTCGAATCTGTACATTTATA
ATATCCCCATCAGCAATAGACTCCGCAGCACGGGCAATCATGCTCATCCGTTTCACCCCA
TTATCATCTTTGCCAGCCGAACTTGGCCTATAGTTTATGTAGTTTTCCTGAATAAGTAGA
GGGACTAGATCAGGATCACTCATGCTTAGGTCAATCCGCTCATCCATTCGCAATTTCCCT
CCATTAAAGCCAAAGAGCTTATCAACAGCTGTGAATGGTGAAATATCTACATCCTTTGCA
CTACTAAGAAGGCGCTGTCTAACGTCATCATATTTAATGACTGACATGGAGAGACTCATA
TACTGCAACTGGTTCAGAGCCATGCGCACGTCTCCATTGACTCTTTCTGCAAGCTCTTCA
AGTGCAATCTCGTTAACCTGAATTCCTTCTGTGTTTGCAATTTGCATTAACCTCTTCGCC
ATCTGCTGCTTTGTAGGTTTTCGGAAGCTCAGAAGCAAACAGTAGTTCACAAGGCTCTTT
AGTTTTTGACTGTAGCGGTCATTACAAATGCAGATGATAGGAATTTTGGAGATTTTGATG
CTAGCAATAAGATCAGCCACACCACCTCTATCTCCAGCAGACATGCCATCAACCTCATCC
ATAATAAGCACCGTTTTTGGATGATTTGAACGATCCATTTTAACACTCAGGGCTTGGTTG
GAAACAAGTTCCTTTATAGAATTTGCAGTACTTCCACCTATTCCTTTTTCAATTTTGGCA
TTGGCCTTTCCACGATTATCACTAGCATTAACCTCAATCGTCTGGAAACCAAGCATCTGA
CTGACCACCTTTGCTGACGTAGTTTTCCCTATGCCAGGCGTACCACTTAATAATACAGCT
TTTTTAGTACTAGAATCATTCTGTTTTTTCCCTTTTCCCTTGCTGCCAGTACTCAGGAAC
TGCTCATCCCAGTGTGTCAGCCAATCATGAAGTTGCTTCACTAGTGACTGATTCCCTATG
ATATCATTTGGAACTTTTGGTCTATATTTTTCAGTCCATGGCAACCAAGCATCCGCTGTA
GTTTGAACTTTCCGCTTTGCAGGCACAGCACCTGGGTTAGAACCTTTGAGAGCTACACTT
TTAGCTGAAGAATTGCCCCCTTCATCTTTCTTCAGTTCTACTTTTTGAGGACTCTTCTTA
GGCGGAGTTGAAACCACCTTATTCACAGGTCTCTTTGATTCTTCTTTCACAGCTGCTTTT
CCTTTATTTGATGCACGGATCATATCAAACAATCCATCCTCACTAAGAAAGCCAGTACCC
AGCTCTTTGGCTTTGGCGGATTTCCGCCCCCCGATATCTTCATCACATAAGAGATAATTC
GTCTTTTTGCTGACAGATCCAGTAACACGACCTCCATGACGTTTAATCAAATCTTCCGCT
TCTTCTCTTTCCAAACTGTCAAGCGTTCCGCTGATTACAAAAGTCAAACCAGCTAAACAG
TTAGGAGCACCTTCAGGAACTTCCTTTTCTCCTTTGTGTGGAGGATCTTTCCTTTCACCA
AAATTCATAAATCCACCCCGTCCTCCGCCACCTCTGCCTCTTCCACCACCAGGTACTGTC
GACGCACCTCTTCCACCACGGCCCCGTCCACTGGCTTTAAGAGGAGACTTGGTGTCATTA
TCATCATCTTCGTCAATTTCATCAACATCCATGCCTTTACCACCAGACCGTCTGGTTGAG
CCACCTCTTCCTCCACGACTCCTTCCAGCAAATTTAAGATGAGATTTGGCATCTTTATCA
TCATCCTTATCTTCATCACTTTCATCAATATCTGCAGATTTCTGGGCAATTCCCTTACCC
GAACCAATCTTAAGTTTCTTGCTGGGGGTGACATTAACTACCTTCTTCCTTGAATTGGGT
GAAACAAAATCATCGTCATCATCCTCATCCTCATCAACTTTGTGAAGTTTCTTAACAGGC
GGAGGTTTTACATCACTTGATAACTCCTCACCATCCTTTTGGACCTTTCTTTTTGCTGAG
AGTTCCTCCTTTTCCTTTTCATCTTTTGGCTTTGGTTTCTCTGTACCAAAATACTTGCTA
GTTTTCCTTCTGCCTGAACTTTCTTGGCCTTCATGCACCTTGTTTCTCTGGATTTATGTA
GAAGTATGCTATCTTTTCAGTTTCTTTATTACAATATAAAGCAAGGAAGACGATTGATTC
ATAGGTCACTAAAAATTTAATATTTTCTTTCTCACCAGTAGTCCAAGTATCTATGTTTTC
ACGTAAACTTTTCTTTACAACTGATGATACAACAAAGTCAAAGGACCTCATGTATCGTTC
AAATGTTCAGTACTTTCGGTTCTCTGTCAATTTGGGTCCTTCATCTTTAATGCCAACAAA
ATGAAGGAAAAGAAAAGAAATTACAAGGCTGAACCATAGAGTTTCATCACTGGACCTAAG
ATAATACTATTGTTATCCTTAAAACAAGTAAGATTTTTGCCAGTCCCAGAACCAAGAAGG
TAAAGTTCTCTTCTTTTTTCCCTTTTCCTCCATTTTTCTAAGAAACCAACAAATTCTAAC
CCATATTCATCTAAACAAACACAAAATCAGAAAGTTCGGAAACCTAAGTTTTCCTTCTGC
CTGAACTTTTGGGCCTTCATGCACCTGTTTCTCTGGATTTGATGTAGCCGTTGAAGGCTT
CTCCGGTGTTGCGAGCTTCGCTGGCTTCGATGCATTACCATTGTTCTTGTCATGTTGTTT
CATAAACCACTTCC
>TeaL_2526
AAATGAGACAAATAATACTAATCAAATTCTACATTGAAAAATTATGTGCACTGAGCTACG
TCCCTGTGTAAATAGAATTTCCCCAATAATTTATGGAAGAAGATTGAAATGAATCAATTT
TTTAATGAGACAATACCTAATCAAATTCATATGTGTACATTGAAAAATTATGTGCACATC
TGTGTAGAAATAGAATTTTCCCAATAATTTAGGGAAGAAGATTGAAATGAACCAATTTTT
TTTAATCAAAACAGAAACAATCTACTTGGGTCAGATAGCAAGAGATAGAGATAGATAGTT
CCGTGAGAGAGAGAGAGAGAGAGAGAGAGAGAGAGTAATAAATCACCCCTCTCTGCTCAA
TAGATTTTCGTTGGAGACCTTCGCGATCAAGTTCACAAGTTATTTCAGAAATTTAGTGGA
CTTTTGAAGGAAATGGGAAGTAAAGGCAGTGATGAAGTTATTATTTCTGGGAGTGAAGAA
GCTAATTGTTCTGAAGCCACCGTTGAGATAAAGATAAAGACATTGGATTCTCAGACATAT
ACTTTGCGAGTGGATAAATGTGTGCCTGTACCTGCTCTTAAGGAACAGATTGCTACTGTT
ACTGGTGTATTGTCTGAACAACAGCGGCTGATATGCCGTGGAAAAGTTTTGAAGGATGAT
CAGCTTCTATCAGCTTACCATGTGGAAGACGGTCACACTTTGCACCTGGTTGTGAGACAA
CCAATACCATCATTATTGGAGAGCTCTTTTGATCCAGCAACTGATCCCGCATCAGGCACT
AACCGTCAAGGCACTCAAGCAGGGCCCAGCGTGGTAGTTGGAACCTTCAATATATCTGAA
CAAGGTGATGGAGTTCTTCCAGATTTCAGTCGGATTGTCTCAGCCGTTCTCAGTTCTTTT
GGAATCACCAATGCTGGAAGTGGCAATGAAGGGGCTGATCTCAGGGAAGCTGCTCCAGAG
AGGCTTTTAAGAACACTTGGTGTTAGTGGCTTAAGAAACTCTAGTGGACAGCAAACCGAC
CAAAATGCCTCAATGGGTCAATCTAATCCCCACAATGGTGGTTTCCAATTTTCAACATCT
GTTCCCTTGGAACCTCTGCATCCACCTGTGATTCCTGATTCTTTGACAACGCTGTCCCAG
TATTTGACTCGTTTGAGGCATGAATTTATTGCAAATGTTCGAGACCATAGCAATACTTCT
CAAGCTGCTAGCACTCATGGGAGCGACAGACAACAATCTGATGCTGCTGCACATTCAGCT
GGTGGACGGGCAGGGCTCCCCACACCAGCCTCCTTGGCAGAAGTGATGCTGTCTACTAGA
CAAATACTCACTGAACAAGTGGCAGATTGCCTAGCTCAACTTGCAAGACAACTAGAGGAT
CAGGCAACTGTGAATGACCCTTTGACAAGGATGAGCATTCAATCCAACACTTTAAGATCT
GCAGGTCTTTTTCGAGATTTAGGTGCTTTGATGCTTGAGCTTGGCCGCACAACCATGACA
CTGCGAATGGGTCAGGCACCGGCTGATGCTGTTGTTAATGCTGGTCCTGCTGTGTATATA
TCCACATCTGGTCCCAATCCTATTATGGTTCAGCCTCTTCCTTTTCAACCTGGGACAAGT
TTTGGGGCAATTCCTGCTGGAAGTGTTCAACTTGGCTCCGGATTGACTGGAGGATCTCCT
GGTTCTGGTTTCCTTCCAAGAAATATTGACATCAGGATACGCACAGGTTCATTGATGCCG
TCAGCCACTGTTGATCAAAGGGAACCAGCTGGTGCGCAGCAGTCTTCGGTGCAAAACAAC
CCACCAACTTCTGGTGGTGGAATTTCCAATCAGCAATCGACTCCAGGAGCCTCTGGAAGT
CCATCTTCTACCAGGGAATCTGAAATCCGGGTGGTTCCTATCAGGACTGTGGTTGCTGCA
GTACCTACTTCTGTCAGGCGCTCCCCTTCTGATTCATCTCATGGTTCAATGGGGTTATTC
TATCCAGTTCTTGCAAGAGTTCAACATGTAGCTTCTGGAAATTTGAATAATGTAAGGGCT
CCCCAAGCATCTGATGAACGTCACCCTGCTGGTTTTGAATCTGGGCAACATCATAATCCT
GATTCTGCAGTACAACAACAGAACATTGGACTTCCTGGTGCAGAAGGAAACATTCCATCA
GGTGATGGGACAGAAATTGGTCAAGGGTTTTCTACGCAGATTCATGGCGGGCTTGATCAG
TTGCTGAGGTCTATATTCCCTGGAGAGCATATCCATGTTGGTGACGTTAACTTCCATGGA
ATGGGTACAAGCTCTGCTGCAGTTCACACAGGAACAACTCAGAGTGCTGCCACTACTCAG
GTTGCTGCACCAAGAGAGGGTAATGAAGGACTGTTCTTGTCTAATTTACTTCGTCAGATC
ATGCCCATCATATCTGAAAGCACAACAAGTGGGTCAAGTATTCCATCATCTGAGGGAGCG
GGCGATATTGAGGATAGAACTACACAAGCATCCTCAACACAAGCTCAGGACAACTCAAAC
AGAGGGGCCTCGTCAAGTAGTCGACATGGCAATCCACCATCCTCTCCAAGCCCCAAACGT
CAAAGGAGGGAGTGATTTATCTCCAGAATCGCACAGTAATGATTTGAGACACATGACCGA
TGCAATGAGACTTTCAATCAAGTGTTGTTGGCATCTTTATTTGAAGTTCAGAAAACTAGC
ATTCCAGTGGAAGCTATGGTTGTGGATATGTGAAGCAGATACTAGATAATAACTCTACAA
AGAGATGAAGAACCCTAGACCAAGAGTGTCTTTTTCCTTTTTTTTTTTCTTTTTTTTCTT
TTTGGCTTTAGTATTGTGCTATTTTGCTTTAGTTTATGCAAATTTTTGTTAATTATTTTT
ATTTTATTTTTTTTTCTCTCTGTTCTACTGAATTAAAAGAGTTATTAGCTTATCTGTATT
ATCGAACAGTTTAATTTCAAGGCTTAATGTTTGAGTAGTAGAGATCCTGCGATCTCTTCT
TCTCCATAACGCGTTTTTAACCAACCACTCCAAAGTCACCTTCTTTTCCAAGTTGAAGAT
CTTGTTGCTAGGGCTTTGGAAATTAAAAGACTTTTGACTGATTGTGTGGGAGTGAAATAT
AAACTAGGGTTTCAAAGATGAGTGACAATTTTATGGACAAATTTAGCTCTTTCAGTGAGC
GTTTGAAGATTGGTGGAGCGGAGGTTGGTCGAAAGATGAGTGCTGGCATGAGCTCAATGA
GTTTCAAGATGAAGGAGTTGTTTCAAGGTCCAAATCAGGTTGATAAGATTGTTGAGGAAG
CTACGGCTGAAACACTGGACGAGCCTGATTGGGCCACTAATCTTGAACTTTGTGATATGA
TCAATCATGACAAGATCAACAGCGTCGAATTGATCCGTGGAATAAAGAAGCGGATCATGT
TGAAGAGTCCCAGGGTTCAGTTTTTGGCTCTGTCGTTGCTTGAAACGGTTGTTAAGAATT
GCGAGAAGGCATTCTCGGAGGTTGCTGCTGAGAGGGTGCTTGATGAGATGGTGAAGTTGA
TTGATGATCCTCAGACTGTTGTTAACAACCGGAACAAGGCTCTGATATTGATTGAAGCTT
GGGGGGAGTCATCTAATGAGCTCCGGTATTTGCCTGTTTATGAAGAGACATACAAGAGCT
TGAGATCAAGGGGCATACGGTTCCCTGGCCGTGATAATGAGAGTTTGGCTCCTATTTTTA
CTCCCCCTCGTTCAGTCTCGGCTGCAGAAACCAATGCTAGTCTTGCTCAACAAATTCATC
ATGAGATTCCTGCTCAAACCTTTTCAGCGGAACAAACAAAGGAAGCATTTGATGTGGCTC
GAAATAGTATTGAGCTTCTTACAACAGTTTTGTCCTCTTCACCCCAACAAGATGCTTTAG
AGGATGACTTGGCAACCACACTGGTACATCAGTGTCGTCAGTCCCAATATACTGTCCAGA
GAATCATTGAGACTGCTGGGGACAACGAGGCCCTGCTTTTTGAAGCCTTGAATGTCAACG
ATGAAATCCAACAAGTCCTCACCAAGTATGAAGATTTGAAGAAACCTTCCATAGTTCCAC
AGGAGCCAGAACCTGCTATGATTCCAGTAGCAGTTGAGCCTGATGATTCACCTCGTGTTG
GGAAAGAAGATGCTTTGATCAGAAAACCAGCAAGCTCTCGAGCTGGTGGTGCTCAGGGAG
GGAACAATGATGACATGATGGATGACCTCGATGAGATGATTTTTGGCAAAAAAACTGGCA
GTGCATCCGAAGCGGGGGGGCAGGATGCAAAGAAGCAGCAACCGCCTAAAGATGATCTGA
TATCGTTTTAAGCTCTTCATCTTTTTTTTTTTCTTTTTTCCCTTCTGTTTGATCATTTGG
GTCTGACTGATAATTTGGATGGTTTTAATTTGGGAGTT
>TeaL_2527
AAAAATAAAAAAATTCACGATTTTGGTTATCGCGACCGTTGCGCTACAACCTTTACACCC
TACAACCGCGTCACCGCAACCGCTTTTCGAAACCTTGATTATAACAACATTTAAAAAATA
ATAGAACTTAAAATTTTAAAACAATGAGCAGAGGAATTAATGCTGTAGTGAAGCTTTAAT
CTCAATCTCACAAATTCTCCGGAGAAGACGAGCAAGAATAAAGGAACATAGTTATTTTGT
GTATTACCCTTTTGCATAACCAGTGCCCCACTTCTAGTATTAAAGCAGTGTTGTTGCATT
CCTTCCTCACTTTGAGCCCAATAATCTTAGCTCATGGGTGCACCATGTACATCTTTGGAG
TTAAAAATTTCTTTTTTAATTGCTAGCGAGTTTGATAAATTAGTTTGGTGAGATGAGTGG
CTGTGGACATCTAATTCATTTACAGAATTTGTCCACGAAAAAATGTTTTTTCGTGATCCT
GCATGGGGGTTCCATACACATTGGAACAGGCTCGAGCAATTAGTGAAGTTTTGTTGAAGA
TGAGATTGCAAATGGATGTTAATTGCAAATTGCAGTTGTTTTCTAAGGGAACTTGAGGTT
GAAATGAGATTTTGAAAATGAAAACTTACGCTTGAATGTTGTGGACTGTATGTCATCAAC
GATTTTGTTCTTAAAGTTCTAAACCTTAACATTTCCTTTTATTTTCCACCTTCCAGAAGC
ACAATTTGTTCTGCTTAATCTTAATGAACTTTCTCCCAGGTGAAATCTCGAGCAATGGAA
G
>TeaL_2528
CCTAAATAAATTTTCCTCCCACTTTTCACTTCACTTTCTATCACTCTCATTTTGCACCAT
ATTTTTCACTCTAATCAAACTGTGAAGCTTGAATTTGATGGATTTGATTTCACTTTTCTT
CATTTTTTTTTTTTTTTTTTAAATAATAAGGTGTCTTGAATAGGTTACGCCAATATTGAC
TAATTTCGGGAGCAATTCCATAGCCCACTTGTAAAGCCTATGTAAAGCCAAAGCAAGCGT
CCTGTACAGAGTAACCCCGAGAAACTTATTACAATTTAAACACGACGCCTGAACAGAGCA
CACTCCCTGGCCGCAAATTGTACCCCACTTTTTTTCTTTTTCTTTTTTTTTTCACATACA
AATAAGAAATAAGGCAGAGAAACCAAAGTTAATGAGATGAGCAACTTTATATGTTCAATC
ATCCATATCAACATCCAACCTAATTTTGTATATACAAAACTGAAGTTTAGCAAGTGCCAC
TATGCATACCATTGAATTTCACGCGTGTTAGGTCTTGCCTTTTTCATTTCAACTAGGCAT
AACATCAAACAAGTTGTGGGCACTCTCACAACCCAATTGAATGTTCATTGAAATGCAATT
GAATTCAGTCATTCGTTCATCATAAACCAGTCAATCAAAACCATAAAATCCATAGAAATC
AGCAATCGAATCGTCAAACAAAGTCTCAACCATAACATTTATAATCGAAAACAAAAACAG
TAACATAAATAAATTGAGAATTACTCGCTGGTTTCGAGTGGCTGAGGAAGAAGAGATTGA
GCATCGCCGTCGTCGGCGACGAGAGTCCATTCGGGAGGGAGGGGAGGGAGAGGTGGGTAG
ACGGTGGGCTTACGGCGGATGTCCCATGGCTGAGTCTTCCGCGGCCGAGTCTTGCGGTGG
TGCGCCGTCGCCTTCTTCTGCGGCCGAGACGAGCACTCTATCACCAGACCGCCGCAGCTT
CCGCCGCCGACCCTCGGGACTGGCGCCTTCGTCGCACCACCAAATCCAGAAGATGGGTTT
GGGAGGACCACCATTCTCGAACCAAATAGAGCCGAAACCGACATTTCTTCTTCTTCTTCT
GGTTGTTCTACTTGGTTGCTGGAGTGCGAGTGACAGAGATGATAAGAGTGGTGGTTTTGT
TTGGACCTCTCAATAGCAATTGGTTATCCAAATCAATTTGTGCTGGTTGGTAAGGTGAGC
CGATATATATAACTCTTCTCTCTCTCTCACTTTCAACCCCACGGCTAGCACACCACTTTC
TTTTATTTATACTTTTAAGATCCACTCTTATCTTGTTCCCTTTATTTTTTATTTTTTATT
TTTTTATTTTTTTCTTTTCACCCCTTTTACATCACCCATGTTCACCAGACACGGGCTCTC
TCTCTCTTCACGGACACATCCCATTCTTCTTTTTTTATTTACTCCCACCCACTGAGCTTA
TCACCTCCATGTGCACTTGTTTTTTTTGTTTTTTTTTTATTTTACTTTTTGACAGATTCC
TGGCTTGCAAAAAAGAGCCACCTTTTATTTTTTTTATTATTCACACAACACATCATTCCA
C
>TeaL_2529
ATAAAAATAATTTAACAATTCCATCACTAATCACCTCCCATACTATCATCAAAATAAACA
TACCTTTATTTAATCTTCTCACTAACAATCCCCACATTAACAATCTCTTCACTATCAATC
CTTTCACTAACAATCTCATCCAACCTAATCCGCCAAACAAACGTGGAAATAAGGAAACTT
AGTTGGGTTTGGTTTATAATTTTAATGTTCATGTCCAAGCATAAATGCTCAATCTTGATT
AGATCCAGCAACCCGAAAAAATAAATAAACAAAATAAAATTACTGTTGCTTATCCTGAAG
TGCTAAAATTTGTTCAGCTGGAATAGGGTAATAAGACAGTCTAGTAATACTTTATACTAT
TCTTTAACAGCTCTTAGTCTTGGGAAGATTTTTGTTTCCATTCTTGTGGTTCTGCTTTCA
TGTCGCGACATTGTGCTGAATGCAGAATGGTCATTGCAATTTCGGTTACGTTAATTAGTC
TTATTTTGAAACAAATTTTGCAGTAATATCATGACTTCTATGCCATACCTGTCTTGTTAT
AGTTAGTGTATATACTAACACAATGAAAGAGTGAATCTAAGAAACTCATGGGGTGAATTG
CTCATGAAACTTCCTCAGATGAATAAGTTATTTTAGTTTCCAATGAAGCTCCCTCAGATG
TAAAAGGTGAATTGCTTGTTGTACCCAGGTCAATTTTATTTTTCTTTCAGGTTAATGAGT
ATTAATTTTGATGATTCAAACCTTTGCAACTCATCCATTGCTCCAACATTACAACCCTCT
TGCCCTTTTGTCATTTTGAAGTATTTCAAAACTAAAGCAGAGTGCAAAAGGATTATATGT
AATGGGAGGATATGCATACTGCATTTCATTGTCATTGGCATGTAAAATGAGATGAGGTCA
ATGTCCCTTAAAACTGCCTCTTGAACCAGACAACTGATACTTAATTCTTTACTGCCTTAG
TTACTGTTCTCCTTTAACAAGTGATCAACCAAGTCAAGGCTTGTATATAGCAGTGGCACA
CTGCTAGTTAGTAATTTGGGTGATTGTAATCCTCTGCTTCTCCGCATTTCTACTCTGCAA
TATGGATAGAGTAAACATGAGCATTGCCATACTTCCGATGTCCCAAGAGTACAACTGGAA
TCCAGCAACTGTTGGTTTGATACAATCTTCTTTTTTCTGGGGTTACCTTCTCACTCAGGT
TGCTGGAGGTATTTGGGCAGACAAAGTTGGTGGAAAGCTTGTTTTGGGATTTGGCGTGGT
ATGGTGGTCTATTGCCACGGCTCTAACACCCATTGCTGCGAGGGTTGGTTTGCCTTTCTT
GCTTGTGGTTCGTGCCTTCATGGGAATTGGTGAGGGTGTTGCCATGCCAGCAATGAATAA
TCTCCTATCAAAGTGGGTTCCTGTAGCTGAGAGGAGTAGATCGTTGGCCCTGGTATATAG
TGGAATGTACCTTGGATCTGTGACTGGTCTAGCATTTTCACCATTATTAATACATAATTA
TGGGTGGCCATCTGTCTTTTACTCCTTTGGTTCTCTTGGATCAGTTTGGGTTGCTGTATG
GCTCACTAAGGCATACAGTTCACCTCTTGATGATCCCCAACTGCGGCCTGAAGAAAAGAA
GTTAATCCTTAAAAACAGCATATCAAAGGAGCCTGTCAAATCAATACCTTGGAGATTAAT
CTTGTCAAAAGCACCTGTGTGGGCATTAATAGTGTCTCACTTCTGTCACAATTGGGGAAC
ATTCATTCTTCTAACATGGATGCCTACATACTATAACCAGGTCTTGAAGCTCAATATTAC
GGAGTCTGGGCTCTTCTGTGTATTGCCCTGGCTTACAATGGCATTTTCTGCAAATCTGGG
AGGATGGATTGCAGATACACTAGTGAGCAAAGGTGTATCTGTGACCAAGGTTCGAAAGAT
CATGCAGACTATTGGATTTCTTGGCCCTGCTTTTTTTCTGACTCAGTTGAGCCATGTTAA
TTCTCCTGCAATGGCCATTTTGTGCATGTCGTGCAGCCAGGGGACCGATGCATTCTCTCA
GTCTGGTTTGTATTCAAACCATCAAGATATCGCCCCTCGATATTCCGGGGTATTGCTTGG
TCTATCAATTCTGCTGGAGTGCTGCAGGTGTTTTTGGAACTGCAGCATCTGGGAATATTG
TTACCATGAGATAATCATCTAGGGTTTTAATGGTCCATCAGCTAGACTGGTGTGTCAGGA
GCAAAGTAGTGTCATCAATACCACCATCATTTTCTCTAAGGCTGTCTTTGGAGCATGAAA
TTGGGTAGGAATTAGGCAGGGAAAGGAAAAGGGAAAGGTAGGCGAAATGTGAACGAAATA
TAATTATATTTCACACACCTTTTCTTTTTCCCTTTACCTTTCCAAATCCCTACCCAAATA
GCAGAGCATGAAACTCTTCATTGTATGATAACGAGTATTCGCTAGAAGTTTCAAATGCAG
CTAAATTCCAGAGTCCAGACTGATCTTCACAAGTAATGGTTTCTTCTATATACGCACACA
CGCCCCCACACACACAAGACGTACCATACGAACCCCAAATGCCTTTGCAACGCCTGAAAC
AGTAACATCTGAATGCAATGGGCCAACCCCTCCATATATGAAAACCTGCAATGACCAGCA
CAAGTCAGACCCACAAAAGAATCAGAC
>TeaL_2530
TGGAGAGAGTGAAGTCAAGTTTGGTAAGTTTATTTATTTATATTGTTTTGGGGGTTTATC
TTCTTGGTTTGGCTATTATATTGCACATGTTTGTTTACGGAATGTTAGTTTTTGACTTTG
AATCACTACTTTATTTATTATTTGTTTGAAATTTGTTGTTGAAATTTGTTGATATTTCTC
TTGTTTCATGAGTAAATTATTAGGGAAATTACACTTCAGGGGAAGTTTGAAAAAAAAAAT
TTAGATGAGTGGTAAAGTTTACAAATTTTAATGAGGTGGCCATTGTTAGCAGGATCAGGG
ACATGGTCAGATACAGGGTGCTATCTATCAAGAATTTCAAATCTAACTTATCTAATGACT
AGTTCCTGAAAGAATGGTCTTTGCCTGTTTCTGTAAGCAAAGTTGTTACTAACTATGTGG
AGTGCAGGTTCCTGTATGGCCTGTATATTTGATGAGGGTTGAGTGATGTGCGTCACATAT
TGAAAGTCCTTTTTAAATCACTTTTAATGCAGGTTGTGCTTCAGCTCAGCTAATCTCTGT
GTAGGGAGGAGAATTGAGTGATGTGAGCTCTTATAGTAGGTTTGTGTGAGTGATGTAAGC
TACTGAGGGTTGAGTGAACTAGATATAAATCTCTAACAGTTTGATCATTGTAGGTTCTAG
TTGGCACAGTGAGTTAGGGAGGAGGGTTGAGTGTGAGTTCTTAAAATAGGATATGAGTTT
CTGATGAGGGTTGAATGGTGGTGAGAATCCTATATTGTCTTGAGTTGTTATTATATGTTT
CCAATTGTTTGCTTATTGCAAGTTCTAGCTGGTATAAAGGTTAGGGAGGAGGGTTGAGTA
AGTGAGTTTCTCAAAATAGGATGTGGGCTTTTTTTATGAGGGTTGAGTAGTGGTGAGATT
TCTATAATGTCTCTGAGCTGGTATCTCTAATATTTTCTTTTATCAGTTGAGTATCTGTGT
GAGTTGAATGAGAGGTCTTTATGAGAATTGGTTGGCTGCTTAACTTCTATGAGCTGTGCA
GTATATCCATTAGTTGGCGTTGATCCTTGTTGTTCAGGCTCTTGTGTCCTAGAGCTTAGT
GTCCACCTCTGTTTAATGGATTGCTAGCTTGATTAAGTTGAATGGTTCCTAGTTTTTTAT
ATTCTTTCCCATCTACATTCCTGTGATTATTTTCAATTTGTGAGATTACTGGAGCTAGTT
GTCTGCCTGTTGTTGCTATTGCCTGTGCTGGCTGTCTACTTGCTACCTGTTAATGCTATA
GGCTGGAGCTGTTTCAGTTTATTGCTGTCTGTCTGCTGTCTACATGCATGGGCTGATCTA
TTGTTACTGTCTGTTGTCTATATAGATTGTTGGTTTTGTATAGGTCTTGTGTGGTCTTGT
GTGCGTTATTTGGTTATTGTCATTTGTGTGGTCATATGGCCCGATTTTGTTTATGTTCAA
TTCCCCAATTTTTCATATGTGGTCATTGAACAGATTGGGCTTTTTTAATAGCCTATTTTC
ATTGTCTTCTGGGTGTCTTTTTGGTTGTTGGTTGTTTAGACTTTTTTAGGCTTTATTTCT
AGTATAGTTGCTTAGGTTGTTGGGCATATTTCTATTGTAGTTGCTTAGGTTTTTTTTCTT
TTGGCACTTGGTTGTATTTTTTGTTTAGTAGCGTGGGGATTGCCCCTTGTATTCACTACA
AGAAAAATAGGATATTACCACATTTTTTTTCCTGGCGTTTTTTAAAAATGTTGTGAAATT
TTTTATGATTTTTTACCTTCCCAGCCAATTTAATTATTTTATCTCGTTTTGTACACCGTT
AATAGAAAGCTGTGAAATAACGTTTATTTGGGATTGAAAAGTCAGGTTTCTGATCAAAAG
AAAAGAACAGAGGCGTGACTTTTGTGAGAGAGAGAGAGAGAGAGAGAGAGGCAAAGAGAG
AAATCAGGGCCTTGGATCTTCGATCTCCATGGATTCTTTGGTTGTATGATCTGGAAATTC
TTGTTCTGTACTTGATTTGAGTGTATCTCAGTAATATCGCTTGAATCCCTCTTATCTAAG
TCGATCTAGGGCTCAAGGTTAGAGTTTTCTGATATGGATTTGCTACATTCACACAAGATC
TGTAAACTTTCATGGCTGAAACTAACGATTTATAGTTTATTTCTAGTTTCTTTTCTTCTG
TTTTGTATTTTCTCTTTCCAAATCGATTTATCTAGGTTATGAGTGCCGTATTAATGTCTC
TGATCACGTACAGGAGAAGCTAGCAGTGTTGGATCTGGATCGTTAACAACAATGAGTAGA
AGCAAGCTCAACGATGTAGAGATGTAGATCTTATTCTCGGATCTGTTCTCTATCCGATCA
GATCTGCTCTCTCTATCTCTCTGTTCTTCTACCAAGGTGGTGCGAGCAAGGAAGAAAGAC
TCAGGAATTGTATACGCCTTGAAGATCATGGATAAAAAATTTATTACGAAAGAAAACAAA
ACCAATTATGTGAAGTTGGAGCGTATTGTGCTAGATCAGTTGGATCATCCAGGCATTGTG
CGGCTCTTTTTTACATTTCAAGATACTTTTTCTCTATACATGGCACTTGAGTCCTGTGAA
GGTGGTGAACTTTTTGATCAAATAACCAGGATTACACACTTTTCTAGTTTCTGATGACTA
GCTCTATATTGCTTATGTATCCTCAATCAGTCACAAGACTCGCGACATGACTCAATTAAG
CCAGAGAACCTGCTACTCACTGCTGAAGGACATATTAAAATTGCTAATTTTGGTAGTGTG
AAGCCCATGCAGGATAGTCAGATTACAATCCTTCCTAATGCATCATCTGATGATAAAACT
TGCACGTTTGTTGGAACAACTGCTTATGTCCCCCCAGAAGTTCTAAATTCTTCTCCAGCA
ACTTTTGGAAATGACCTTTGGGCACTTGGCTGCACTGTGTACCAGATGCTTTCAGGCACT
TCTCCCTTTAAAGATGCTAGTGAGTGGCTCATTTTCCAAAGAATTATTGCCAGAGATATC
AGATATCCAAATTATTTTTCAGAAGAAGCTAGAGATCTCATTGACCAATTATTGGTAATC
TTATTACTCATCAATTGCTTCTCTTTCAGTTTAAGCATGCAATGCTTGTACATTTGAGCT
TCAATCTCCTCCTCCCCTTTTCTCATCCTTGTAATTTGTTGTTATAGAATACACTTTGAA
CTGAAAATTGGTCTTACTATTCGCACGGACTGTAACAGAGTCCGGTTTTGTTAATACTTG
CGTTTTGATTGGTGTAGAATAGTGGGACTTACCATTTTGGGTGGGTCAAAAAAACACTTT
TTGGATATGGGGTCCATACTTTTGGACCAATCATATTTTATGTATTGTTCACACAGTAAA
AGAGTGTGAACAAATTCATTTTCGACTGTAACATAGGATACAGATTTATTTTCATATGA
>TeaL_2531
GTATCCCCGTACCCGTATCCAAATTTGGATACATATCCACGTATCCTTAATTTTTAATTT
TGAAGTGTCCGACCCTTAGATACGCACCCGCACCCGATACCCGTACCCGAGTCCGTGTAA
CTTAGAGCTTAGGTTGTGATTTGGTTATCACACCCTTTTATATTAATAACCAAAAACTTA
CATAAGAATCCCTTAGCCTAAATAAGGAAACATACAACTAATGATAGTAAAAGATAATTA
GCAAAAGAGAACACTAACAGCGTGTCCCTGCTGTCTCCGTTTGTCCGGCATGGACACGAC
ACTTATTTTGTCAGTGCTTCATAGGTCAAGCATCAAGCTTTTCCCTTTCTTCTTCTTTGC
CCCTTCTCTTTTCTCCCTTATTTTTTTCATATCAAAACACACACACACTCTCTCTCTCTC
TCTCTCTTCACCAACAAACCCTACCCCCCCTCTCTCCTCGATCGCCGGCCGTTCACCGCC
GGTATTCTCGCCGGCGATTGCCGACCGAAACTGCACGTCCGTACGATCTGCCTTCCGTCA
TCGAAGGGTTTGGTTTTGGAACCAATGAGGGTTTTGCAATTGGCTTGCGTGGGTTGAGCT
CGGAGAGCGTGGTCCGTACGCGAAAGGGACAGTCTTTCGAAGAGGT
>TeaL_2532
CTTTTCTTGGAGTAAACAAACATTGGTTACAATGGTTACAACAAGAAGAAAAGAAAGTAG
TCCAGATCCAGATGTGAAAGGAAGCTTGGTCTTCTCTTCTCTACCTCTCTCTCTCTCTCG
CTCTCTCTCTCTCTGTGTGTTACAACAAGATGTTTCTGCTTTCATCATAGTAGAAGCTTT
GTTTTCTTCTCTCTCTCATCCCTGTGTTGCAGATGGATCTCGTCTCAAGCATGTCTCTGA
ACAGAGGCTATGGAGCTTCGATTCAGGGACTACTCTTTCTCCTTTCTCTCTCTGAGGCTA
GGGTTTCGAAAAGCTTTAGGCGTGTCTCGAATGTGTCGATGAAGTGTCCGGACGTGTCTG
AGATGAAAAAAGAAAAAAGAAAAAAGAAAAAAGAAAAAAGGAAAAAAGGGGACACGTCAG
ACGGCGTGTCGGATACGTGTCTACTACGTGTCGAACGCATGTCGGTGTCCGACACGTGTC
GGACTCTGATACGCAGCTTTGGGAGGCGTGTCCGGGCTTCATAGATATTACTCCACCTTA
ATCACCCAGTTCATCTGTACAATTAAAATTCAAGCTTTAGCACACAATTAAACATTGATG
AAAGGAATTAATATTAAAGGAGTGCAACATCATCTATACAAATCAACATAAATATGCACT
TTTAGGAACTCATCATTTAACATGGGTACTTTTACTCAATTATAGGAACTTTGGACACAT
GTTCCATACTCATGTCTGGTGACTCTATTGAGTGTCTGAAATGGTTACTTCACATAAATA
GAATGATGGAATGTGTCCCTCATCGCCTAAAGTTACCCCATTTGTGCTGGTTATAAGGCT
CCAGTTTTCCTTTCCTTAATACCTAGACTTTAAGGAAAAGCGTGGGTTGAGTTTTTCAAT
TTGGTATTAGAGCTTAGTTGGGCCTGTGACTGGTGTGCCGTTTGTCAGGCTATTTTATGT
TGTGATCTAGGAAGGTGTGTTGGAATGTGTCCCACATCACCTGGAGTTGCCCTATTTGTT
TTGGTTATAAGACTCCAATTTTCCTCTCCTTAATTGAGGAGAAATGTGGGCTAGCCTTTT
CAATTATATGTTAGAATGTGTCCCACATCGCTTGGAGCTGCCCTATCTGTGCTGATTATA
AGGCTCTAGTTTTCCTCTCTTTAATACTTGAGTTTTAAGGAGAAGTGTGGGTTGGGCTTT
TCAATTTGGTATTAGAGCTTGGTTGGGCCTGTGACTGGTGTGCTGTTTGTCCAGCTACTG
TATGTTGTGGTCTAGGAGGGTGTGTTGGAATGTGTCCCACATCATCTGAAGTTGCCCCAT
CTGTACTGGTTATAAGGCTCCAGTTTTTCTCTCCTTAATACCTGGGTTTTAAGGAGAAGT
GTGCGTTGGGCTTTTCAATTTAGAAGAGTCCATATAACATATAGAGAGAATGACAATGAG
TTGAGATATATCTAATCTTGCATAGTCTCTTCCAACGCAGCCTTAGTGCCTTTTTTCTTG
TATAGAATAGTTTAGTAACATATTTTTCTGTTTTCAGTGCTGAAATTTCTTCTTGATACA
CATCCATAAGCTAGTTAAATCTCATCTATAACTTTTATTTATGATTTGGTGAAGAGTGCC
TTGGATTGTGAATCTTCACTCATTTATACCATTTTTTGTTTTGGGTAGGGTTTATGACTA
ATCAGTTCTTCAACATTTCTCTTTATTGTTCTTTTTCACGTATTTTGGTGTAGACAAAAA
TACATGGGTGAAGGCACTATCTTATCAGGCTTCTGTGTATGCCCTACTGCAAGCAGCAAG
TGAGATTTCATCTCGAGGAGATGGAAGAGACAGAGATATTAATATTTTTGTTCAAAGGAG
TTTGCTACGGCAATCTGGTCCTCTGGAGAGCGTAATAAGAGAGAAATTATCAACCAAGCA
ACCTGAAGCTTATGAATGGTTTTGGTCTGATCAAGTCCCTGCAGTGGTGACCACTTTCAT
TGATTATTTTGAAAGCAACCCACGCTTTACTGCTGCCACTGCTGTGTCTGGCCAAGGAAT
GCCCTTCTGTTCAGGGCCATCAGGCAATGCAAATGACATATCACTCCTCGTGCTTGCCTT
GAGTTGCATTGCAGCAATTGCAAAGCTTGGCCCAACAAAAATTTCCTGCTCACAGTTCTT
CTCCATGATACCTGACTTAACTGGTAGATTGATGGAAATGCTGGTTAATTTCATTCCTAT
ACGCCAGGCTTATCGTTCTATAAAGGATATTGGTCTACGTAGAGAATTTCTTGTCCATTT
TGGTCCTCGAGCTGCAGCATGTAGAGTGAAAAATGATCGGGAAATGGAAGAGGTTGTATT
CTGGGTGAGTCTAGTACAGAAGCAGCTGCAGCGAGCTATAGATAGGGAGAGAATGTGGTC
GAGACTCACAACATGTGAAAGCATTGAGGTGTTGGAGAGAGATTTGGCTATATTTGGATT
CTTCATTGCCTTAGGGAGAAGCACACAATCCTTTCTATCTGCAAATGGTTTTGATGTTAT
AGATGAACCTATTGAGGGCTTCTTAAGATACCTTATTGGGGGCAGTGTGTTATACTATCC
TCAGCTTTCCTCAATAAGTTCTTATCAACTGTATGTGGAGGTAGTCTGTGAAGAGCTGGA
GTGGCTTCCTTTTTATCCGGGCATTACTAGCACTTCGAAACGCTTGCATGGCCATAAAAG
TAAACAAGAAGGTCATCCAAATCCTGAAGCCATCCCCCAAGCATTAGATGTTTGCTCTCA
TTGGATTCAGAGCTTTATTAAGTATAGTAAATGGCTGGAGAACCCTTCTAATGTTAAGGC
GACAAGGTTTCTTTCTAGAGGGCACAACAAATTGATGGAGTGCATGGATGAACTTGGGAT
ACGAAAGAATGAAATGACTGAAGGCAGTGGTAGGCAATCTATTGAGAGAACTGGATCTGG
AACATATTCACTGATTGAGAAAGAGCCAGATTCTTCTTTTGATAAGGCATTGGAGAGTGT
TGAAGATGCCTTGCTAAAGCTAGAGGAGTTACTTCAGGAGCTTCATGTATCAAGCTCTAG
TTCTGGAAAAGAGCAATTAAAAGCTGCTTGTTCTGATCTTGAGAGGATAAGGAGACTCAA
GAAAGAAGCTGAATTTCTTGAGGCATCTTTTAGAGCAAAGGCAGCTTCCCTTCAGCAGG
>TeaL_2533
GATTGAAAATACTACTCATTTATTCATTCGAAGGTGAAGCATAGAGCACCAAAAGCTATA
GTGCTAGATAGAAAGTTAATTTATCTACCATGAAAGGTACATCTTTATGAATAGCAAGTT
ACGACTCACTATCCCAAAAAACAAAAAGAAAAACAAAGAAAGAGCAATCTCATGGCGAAA
TTGATGTTATAGCATAATAAAAAAGTTTGAATTTCTTATAAACCTGAACATTGCTACAGT
GCTACTAGTGTCCGAGCACAGCAATGTGATGACATGTTTCGTCTAGTTCCATAATCACGC
AAATTTTCCCACCCCGGACAAATCCGAATCACTCAAATTTTCCCACCCAGGACAAATCCA
ACATAGGCCTAGTTCTGCCTGGCAGAAACTATATATATATAATAAAAATGACAACAATAA
AAAGAGAAGCGAATAAAAATTTAACCGGTGTTTTGCAGCCCGGCAGCAATACCCTTCATG
GTTAAGATGAGGGTGTCCTCCAAACCAGGAGCGTACTCGCTGGTGGGATTCAACTTCACA
AGTTCAGCAGCAGAATTGCTTGTATTCAACTTCGAAATTTCAGCAGCAGATTTGCCTGTT
TCCGAATACTCCTTGGAGATGTGCGGGCGCAACTTCACATGGTAGTTAGGGTCACGAATC
CGCTTTAGTGTGTATGCCTGCAACACGTTGAGAGTGGTGATGTAGGAATCACGCAGGCGT
AGGCGTTGCTTCAAGTAGGGGTCCCCTTCAAGAAGATCCTTATGTGCAGCAATCTGAAGC
AGAAGAGCCTTTGTTTCTTCATAGTTGGTCCTTAGACGCTCTCCAAATGGCCACAAATCT
TCCGAAACTAAGAGTTTGTCATACAAAGTCGCAATGCCCGGGTCACCCTTAGCAAACACC
ATTTCAACTAAATCAATAGTAACTCTAAAGAAAGGCCATGCATTGTACATTTCCTGCAAC
ATGTGGAGATTCTTAATGTCCTTCTTAATGGCATATTTGAATGCTGCCCCAAAGCCAAGC
CATACTGGGAGATGAAACCTAGTTTGAGTCCAAGCAAAGATCCAAGGAATTGCACGGAGC
GATTCAATTCCTCCACTCGGCTTTCGTTTCGATGGGCGGCTACCAATATTCATTCGACCA
TACTCCAACTCTGGTGTGGCAAGGCGGAAATACTCAACAAATCGAGGCTCGTTAAAAACT
ATTGAACGGTACTCCTCCGTAGCAACAACAGCAATTTCGTCCATCAGTGCACGCCATTCC
GGTTTTGGCGAGACTGGGGGGTGCATTCCGTGCTCAAGTGTAGCAGCTGTGAAACGCTGT
AGTGTCCTAAAACACAAATGTTCCTCCCCAAATGATTGCTCAATAACTTCTCCCTGAACT
GTAACACGGAGTGACCCATGGATGGTTTCAGGGGGTTGAGACAATATAGCAAGATGTGTG
GGGCCACCTCCTCTTCCAACAGTCCCTCCTCGGCCATGGAACATAGTTAATTTCACACCA
TATTTCTTCGCAACATTTATGAGCTCCTCTTGAGCCTTGTATAATTGCCAGGCTGCCGAG
AATCGTCCAGCATCTTTACCCGAATCTGAGTACCCAATCATCACCTCTTGCTTTCCATTA
ATCCGGTTTTTGTACCAGTCGATTGAGAAAAGCCGAGCAACAGCAGCTGGAGCAGCCTCA
AGATCGTCGAGCTTCTCAAACAGCGGAACGACCCTTAATGGCTGCTTGACTTTGCACTCA
CGTTGCAAAAGCTCGACCGCAAGTACATCAGAGGGTGAAGTGGCCATCGAGATGATATAA
GCTCCAAAGCAGTCTGCCGGAAGCTCAGCTAAGACATGGAATGTATCCAAGACATCCGCT
ATTTCTTCAGTTTTTGGAAGATCAGGACCAAAAAGAGGGCGCTTTCCACTGAGTTCAGAT
AAAAGCCATTCCTGCCGGCGTTCTTCGGACCATTCTCTATAGGAACCGATTTCCAAATGC
TTCGTTATAGCGTCCATTACATCGGTGTGCCGGTCTGACTCTTGTCTAATATCAAGTCTC
ACAAGAGAGAGACCAAATGTAGAAACTTGCCTCAAGAAATCAAGAAGGGTTCCATCAGCA
ATTGGCCGGTCGCCACAAGCACACAGAGATCTGTAGCAGAGTTCTAGAGGTTCCAAGAAC
TGCTCAATATTGGTGAAAGTTCCTTCCTCTGGAATGTCAGAAATATCATGGGCTAATAAA
TGGCGAGAGCGTTCACGTGTCTGATACAGCTTATCCCTCACATCACTAAGGATAACACGA
TAAGGTTCACTTGGAGGTACTTGCTTCCAAAACTCTATGTAGTGTTTTGCATCTCTCTTT
GATGATCTGTGGAGTTCTTCGGCTCGAACACGAAGCTCATCACTGCAACGCCACATAGAC
AACTCAAACATGAGATCCTCAATCTGAGAATAGTACAAGTTAGCAGCCATCATCCTAGCC
AACAAGCAGACATCCCGTGTGACCTCAGGAGTGACCCTTGGATTACCATCTCGATCGCCA
CCCATCCAAGAAGAGAATTGAATAAGGGGAGCATTGTAAGGAACACGTTCATTTATTCCT
ATGTTCTTCAGAGCTGTATCAACACGCCGTAAAAATTTAGGAACACCCTTCCAGATTGTT
TCATGGAAGTAGCTCATTCCTGCTCTCATTTCATCTTGTGGGGTTGGAGGAGTTCTCCGA
ATCTCATCTGTCCGAAAGGCAGCTTGAATCTCCCTCTGTAGAGCCTCATCAAGTTCTTGC
TTATCATCAGGAGTGATATCTTTGGCATATAATTGGGTTAAACAATTACGAATCCTTCCG
TGCTTTTGAAGCAAAGATCTGCGGACAGATTGAGTAGGGTGAGCAGTGAAGACCAGATCG
ACAGTTTGATTTTTCAGAGCATCAAAAACTTCTTCAGGAGATTTCTTCAGTTCCCCCACA
AGTCTCTTGAGAGTTTCTT
>TeaL_2534
CGGTGACTCCAGACACATAGGTTATAAGGTTTCAATGCCCAGTGCATTCGTGATATCTTC
AGAAGATAGTCACCGTTGGGCGTGCTCCTGAGAAAGCAGATATGGTAATACCTGTTGCAA
CAGGTACTCAAAAACTTGAATTGTTGATTAGTCATTGCTTATCCCCGTGTAGCTCAATGG
TATAAATAAAATGTAAAAAATAAAAAATAAAAATGGGCTTTGAAACATCTATACATGACT
TGTATGTGCTTACTAAATCATCCACTCATAGAGCATTTTTCTTGCTTGACTGGACTTTAC
TTACCATAATTAACTATATTTAGTATAACGATCTTCTATGCATATAAGAATAAGGATGAG
TCTAAGAATACAGAAACCAGAATGTATATGGATGGGTATGATATTTTAGATGTGAATCCC
ACCAACAAATTTTGCAGGGTCTTATCCATTTATTCATATATATTTTGTGTCTGATTCTAT
GGAAGTTTTTGTGTTGATTGCAGAACTAATGTGTATAATCAATTAACCATTAGTTGAGTA
AACTGATGACGAATTAGAGAGAAACTTCGACTAGATTCAAATTAATTCGTGTGACTAAAT
GGAACGGCTGTGTTTCCCTTGTGTATTCATTTGGTTTTCTTTCCAATCTTAAACAGTGTC
AGGTCTGCACGCT
>TeaL_2535
TTTCCCGACCTCGAAAATTCCCCTACCAAAAAAAAAAATCAACTCCAGATCTAATTAGAT
CCAAGCAGACGGTTTCTTGATTTGTAGTTGCAAATCTAACAGCACAACCACAAAGTTTTA
CAAGAATACAAGAATTCATCAACAACAACAGCATCATCACCAAATCATATCTGTTCATCA
ACAATCATCAACAACAACACACACCTATACACCAGATTTAACATATATATTCAATAGATC
TAACAGATCTGAGCTCAAATGTAAAAAATAAAAAATCTAACACATTCAACAAATCATCAT
TTTCTTCATCTTCATCAACAACAGATCTGAGCTCATCTTCATATTCATCAACAACAGATC
TGCACCGTCGACCTCCGTGACCAAATCTCTGTGTGTGTGTGTGTGAGAGAGAGAGAGAGA
GAAAGAGAGAGACAGTAGTGGTGGTGCGACTTAACACCGTTGGAGCTTCGTTAGCGTTGA
CGATGGAAGAAAAACAAAGAGAGAGTTCAACAGCGAGAGTTAGTGGTGGTACTGGTGTTT
TCGGTTTAGATAACCTTATTGCCGTTCATTTGGAGCGTTGACGGCGCTATATTGGGGAAA
GAGCTCTCAAGGCGAAGGAGGAGGGACTCTAGATTTGGTGATGATGGCGGCAAATTCGTT
GTCGATGAAGCGCAACTGTGGCAACAGAGGAGACCGTGAGATGAAGAGAACGAAAGAGGA
GAGAGGAGAGAGGAGAGAGGATGAGGAGCTGCCGCCAATGCCGTAAGCACCTGCAGGCTG
CAGCACAGAGAGAGATGGAGAGAGACTGAGAGAAGAGAAGTGAGTGTGAGTGGAAGAGGC
TGAAAATGAGACACAGAATAACCCTAAACATATATATATATGGGGAATATGAGGGGACTA
TTCGAGGCGGGGGGAACCTATCCCCGTCCCCAGCCCGAAAATTACCGGGGATTCAATTTT
CAATACTATCCTCGGCCCTATGGGGGATAATTTTCGAGGAAAACCCGTTCTAATCGGGGT
CGGGGGGTTAGGTTCAAATTGCCATCCCTAAGCTATAGAGGATGAGTTGTTTGCTTTGTA
GAAAACTAGTACTTGGGAGTTAGTTCCTTTGCTTGCTGGTAAGAATCTGATTGGTTGCAA
ATGAGTGTACAAAGTCAAGACTCATTCTGATGTTTCTTTTGAGCAGTTAAAGACAAGGTT
TTCAAAGGCGTATACAAGGCGCGACTTGAGGCGAGGTGTACGGAAAACGCACAGATGCGT
TCTTTTTGGGACGAGACCCCAGCTATGCATACGTGTTAAAATCAAAGGCGTAAGCATTTG
TCGCGCTTCATGCGCT
>TeaL_2536
ATCCTTCCGTGGTATGCCTTCTCGCAGTGCCACAAGTTTTTCAACAACCTCAGGCGGGCA
GTCAGGGTGATGTTCAATGATATTTGTGTAAATGAGTGTGAAAGTATCCAAGCTCTCAGC
TGAAGCAAGCTCTCTCAAGTCACTTAGAATCCTCACTCTGCTTTCGACTTTAGAAACACT
TATATATTCCCTGAAAAAATCCATTATGACTTCTTCATCCAGTCTCATTCGTTCAATAGT
TTCTTCCTTGATGTAATTTTTCTGGGTGAGTAGATGGTCAACATAAACAATTACAGTTTC
TTCCAAACAAGCTTCAACAAATCTCCTAAATGATCTTTCTTCAATGTACATCTTTACATC
TGTAAAATAATCACCAAATGTTGCAACTAGGTACTCTGTAACCTGGCCATCACACCATTC
TTTTTGATAGAGCTTGACGAGTAATTCCTGCACTCCTGGATCTTCAAAGATAACACTAAC
AGTTTGATGCACAGCTTCCTTTGCAACCTCCAGGAAACCTTTGCAAGTGTCTTCAAAATT
AATCTGCTCAGCATAGCTCTGTGGAAGAGCTTCAAGAGTGCTGTTACTCAACTCCATGGC
AAGATCATAGCAACGCAGATTGTTGTTAATCATTGCACATAAAGGTTCTAGACCAATTTC
AGAGGCAGGTTCTTCAAGTCTCTTCCTTTCAGCTGCTTGAAAATCAATCATTACCTGAAT
AGTGGCCAAAGCAATTCGGTATAACATGACATCAGTGCTATTTTCCCGAACAATTTGTAC
TTGCTCACCAAGGATCCTAAACAGATCAACAGCAGAAGGTGTATATAGCTTTCCATCTTC
TGTTTTCTTTGGTGGCTGTACCTTATCGGCCTCAAGGATATTCAAGTACCATTTCCTTGT
TGTAGCCTGCATTCTTTCAACATATGCGTTCATGAGGGGATCCATTGCACCACTCTCAGA
ACAAACTTGAGCTAAGGACTCATCAACACCAAGTCCAATCAGATTTTCTTGATATTCAAC
CACCCAACCAGTCACCTTTAAAATTTCTAAATTAGTTAGATCATTTGCGCGTTCACTAAG
CAGTCTCAGCCACTGAGTGAATCTCTCAGTATAAAGGTTTACCAGAAACTGGAATATTTC
ATATCTTGGAGGAAAACAAGGAGCCACGTAGTCATATATATCTCCAAGCTCTTCTCCAAT
CATTCGAGCTTCCTCTAAAGCTGCTTTCAGGTCCTCAAATACAAGCTCCGACAGCAGTTT
GTTAAAACGGTATTCAACAGTCTTCCTTATTTGCTCATAGCATTTATCCCTGTACCCTTT
TCCTTGGACCTTCACTTTCTGCTGTGTAAGGTTTCTAGAAGATGCTGTCGTGGTTGATTT
TCTGTCAGTTCTGCGAGGATTTGAAATTGTTGCCATGGCTCCAGCTCCCTCAGCCTCAGC
TGCTTCCTCTTCAAGTTGTTGATCAATGATTTCCTGCATTTCAACTACCCTCAAAGAACG
AACCAAAGTTTGTGGGCTTTCTTTGGCAAGTTTGAAGAAGTTGGAAATATGACCCCAAAT
GTGCCCCCTCAAGTCTCTCAAGGGCATTAGTAAGGAGTTGAAGGATGCAGGATATAGTCA
ATAGTTGATGTTAAAAAACATGTAGCATAATCATTTTGCAATGAATTACATAAGGTTATC
ACAAGGATATTACATTCCCAATCAAATACAGAACTGGCAAAAAGCAAACTAATATAAAAG
CACCTGTTGTGTTCCATTATTGAGGTGCCAGAAATGCCCTTCAGTGTTAAGTCCCAATTC
TTCTACCTATTTTGCCCTCGCTACAACTCCACTCTCAATTCCACCATACTGCTCCAATTG
AAGATGTTCCACAAATAAAGGCATCAATGCTTCCTTAGTCTCCCTCCCAAATACAAAGTA
TTTCCTTCAGTTTAAACAGATAATGAAGATTTTCAAACTGTGTTTCTTTTTTCCTTTTCC
CCCTTTTTCATTGTTTTGGTAGGTATCTAGAAGTTGTAGCTTTGGGAGCTTTTCCTTGAT
TGTGTTTGTATCCAGAAGAAATACAATACAAATTTCCACTACCAATTTACATCTGCATAT
TCTATGGTATCCATACCCAATCCCAACTTCATGCATATCATGAATAATTTCATTTCCAAA
TAAGAAGAGTTCATTCATCAAAAGTCCTTATCCATCGTTTAGAATTCCTCTATAAGTATT
TTAATGAATTGCCAAAAGAGTGCATATTTGCTGTAACCAGATGTTCAAAAATTAGTCAAA
GGCAAGTAAACGAGATTAAGAAGATTCTCTAATCTATGCTCATCAGGTGTTAGAAGTTCT
CTCACCATTTATGCAGCTCAATTAAGCTCTGACCTCACCAGATGCTTAGTTCCTAAATGC
TTACCTTCTCTCCTTTAATTGTTCCAGCTATTGGAGTAACTTCTTGAAAATTCTATTGTC
ATCAGTTAAGATAATGAAACAAAGAATCTTAATCAGAGTAAAACAAATAGAAATTTTGAT
TGGCTGAATTTGTCTGAAATCACTTTAGTTTCTACTCAACCCAACCCAACTCAATTAAGC
CTTTCACAACCATTTGGGGTTGGCGAAAAAATCCTTTTTTTCCAGTCCGCGCTATCGAAG
GTCATAAGCTCAATTAAACCACGAGATAAACATGTCTTTCTTTATTATCTCAACCCAAGT
TAATTTTGGCCTCACTCATTATCCCCCACCATTAATGGTGCAGTACTCATAGAACCACAT
ATAAAATCCTCAATAATATCTTGCATAAGTGAGTGCTTCAAGATTATACTAACACTACCT
AATCACCATGTCTTTTTTAGTGCAAGTCTGTATATCTCTATTTGTGTAGAGAAAAGAGGG
AGATTTTTTCCAAAATATTGTTCTAGGTCAGCTCAACTAGCAGACAACAAGTTTACACTC
AGGTAACCAACATTATATAAAAAAGAAAATAAAACAAATACATATGTCATGGCCATGAAA
GTAACAAAAAGTTGTAAAAGCATTTTAATAAATCTGGTTCCATGAGATAAAAACATTCTT
TAGATGCAAAAAATAAAGACAACTTATTCACATTCTCCAGCTAAAAATGAGTATACCTTT
CTTTGGCAAGTTTGAAGAA
>TeaL_2537
GATCAGCAACTTGCAGAGGAAGCAGCTGAGGCTGAGGGAGCTGGAGCAATGGCAACAGTT
GCAAATCCTCGTAGAAATGCCAAAAAATCTACCACTGCAATGGTATCTTCTAGGAACCTT
ATACAGCAGAAAGTGAAATCCCAAGGAAAAGGGTACAAGGATAAATGCTATGAGCAAATA
AGCAAGACTGTTGAAGTCCGTTTTAACAAACTGCTGTCAGAGCTTGTATTTGAGGACCTA
AAAGCAGCTTTAGAGGAAGCTCGAACGATTGGAGAAGAGCTTGGAGATATATATGACTAT
GTGGCTCCTTGTTTTCCTCCAAGATATGAAATATTCCAGTTCTTGGTAAATCTTTACACT
GAGAGGTTCACTCAGTGGCTGAGACTGCTTAGTGACAGGGGAAATGATCTTACAGACATT
CTACTTGAGAAGGTGACTGGTTGGGTGGTTGAATACCAAGATAATCTGGTTAGCCTTGGT
GTTGATGAGTCCTTAGCTCAAGTTTGTTCCGAGAGTGGTGCAATGGATCCCCTT
>TeaL_2538
TATGGACAAAAGGTCACAAGAGACAACCCTTCTCCAAGAGCTTACTTTAAATGCTCTTTT
GCTCCAAGCTGCCCTGTCAAGAAGAAGGTACAAAGAAGTATTGAAGATCAATCAGTTTTG
GTTGCAACATATGAAGGAGAGCACAACCATCCACACCCTTCAAGAGTTGAATCGACACCG
AGCTCTAACCGGTGTGTGACACTAGGTGGGTCAGCAGCCCCTTTCCCAGCCTCCCTCAGC
TCATCATTATCTGGACCAACCATCACTCTTGATCTAACCAAATCTAAGCCTAACCCTGAT
TCCAAAAACTCAAATCAAGCAATGAATTCACCGGAATTTCAACAATTCTTTGTTGAACAA
ATGGCATCTTCATTGACGAAAGATCCGAGTTTCAAGGCGGCGCTGGCGGCCGCCATTTCT
GGAAGATTTTTACAACAAAATCAGACTGAAAAATTATGATGATGAAAAACTTTATTGCAG
AATCGATAAAAGATCGGATCAATTTAATACAACGGTATTAAAGATCTCACAAAGAAATAA
AACCTCCTTAGAAGGAAAGATTCAAGCCTCTACAAAAGAGGTGGAAAGACCCCACAAGAG
GGAAGCAAACCTTCAACAACTTTAAATTTTTAGTTTTTATTGTAATTTTGATGGGGTTTG
ACCAAGTGAAGTGTTTGGAAGATTTGGAAGTGCACCAATTGATGTAAATATTTTAGCATA
TTGGAAAGAAAAGACAAAAAAGGGTATTATAATTGTATGGAAAATGAGTGAGAGCACTAA
TTAGTGTTATCACTAATGATTTGGCAGTGGACCTCACCATGAATGATTTGATGGTTTGGC
TTTGGTTGTATTTTTTTTCTTTTTTTATTGAGTGCCATGTCATTAGTAGTCTTTTTAGAG
CTCCAAAATTAATGATCTCTATCATTGTTAATAAAATAACAAACTTCCCCGACTAAGCCA
TTGACAATACAGACCAAGTCCACAAGGAGTGTTTCAATCTCTTCCAAACATCATGAGAGC
ATCAATTCATTAGTAATAAATAAACATGTAAAAACAATCAACTTTGACCAAAAACCAAGA
TATTTAAGCATTAGATATTTTCTTATGGTCAAAAGATTAGTAAAATTAATTTATTTCTTC
TACAATAAAGGTGTACCTTCCAACCTTAGTAACAAGTCTACAAATCACAAACAAGCAATT
AAAATCAACCACCATGGTATTGACAAAACAATGAGGCATGGCAGAAGCAAAGAATTCTAA
CAATATAAAAACCCTAATTTAATCATTGAAGATTGAAGAACATCAAGTACATAGCCATAT
ATAAGTGAGCTTCAGGACTTCCTGAAACTTCTTTCATCACCTACCACCACCACCATCATC
CAACAAGCACAAAAAGAGAAAAACTGACTATTTATCAAGATGGACTAACCCCAAAATGAC
TAGTCTTCATGTTATAGAAATCCTACACAACCTGCCCCAATCTTCACCGCAAATCCCCAC
CCACCTCCTGCATTTCGCCTACTCGTCGTCATCTTCTTCCTCTCCACTCTCATCATCGTC
GTCGTCGTGCACCTCGGACATCGATTTGTCAGACTCCTCATCCTCAGCTGGTCCGTCAGC
TATTCTCTTATTGTAAGCCTCGATGTTCTTGTTGTATTCAGTCTTCCTTTTCTCTGCCCT
CGAGACAAATGGGGCTTTTTCAGCTTCTGACATGGATTTCCATTTGTCTCCACCAGCCTT
ACCAACAGCAGCAACGGACTTGTTGTTTGGATGCTTCTCCTTGTACGTCTTCCTGAAATC
CTCCATGAAAACGAAGAAGGCACTGGCAGGCCTCTTAGGCTTGTTAGGATCCTTGGCAGC
AGCCTTCCCCTTTTTCGCAGGCTGTTTAG
>TeaL_2539
AAAGAAAAGAAGTGAAAGTGCTAATGCACTAGCCAATAGCAGGTACATCTGGTGCCGGTA
CCGAAGTCGCACAAATCAGAGATCTGAAAGCCCAAAATCCAATTCCTGACCTATATAAGA
AGAGAAGGCGCATTACGCACAGAAGTCGCAGATCAGATAAAAAATGGAGTTCCCATACAG
CCACCACTCTCACTCCTCCCACCACCGCAGGGAAGAAAGAGACGAAGAGTACCCACCACC
AGCGCCACCCTCCTTCGACGGGCCTCCACCACGACATCCGCCGTCATATTACGAACCACC
GCCACCAAATGTGTATGGAGGCGGACCAGGAGGACCAGGAGAACCATACCATCATCATTC
TCAGCCACCACCACCACCCAATTACTCTCATCATGATTATCCTCCACAACAGCCTGGTTA
TTATTCATCATCCGAGCCTCCAGTCAATGTCCAACATGTGGCTCATGAAGATGAAGCTGA
TCGGCATCACCATCGTCCCCATATGCCCTCTTTCATGCACCACCACGACCAACGAAAGCT
CTCCGAATTGGTTGGAAAACCAACTGTTAGGGTTGTCACCAAAGCAGAGAGTAATTTCTC
TCTCACTATCCGTGACGGCCAGGTCATCCTTGCCCGCTCCAATCACTCCGATCCTTTCCA
GCACTGGATCAAAGATGAGAAGTTCAGTACAAGAGTGAAGGATGAAGAGGGCTTTCCCAG
CTTTGCTCTGGTCAATAAGGCCACTGGTCAGGCTATCAAGCACTCCGTCGGAGCTACTCA
ACCTGTGCAACTGATAGATTACAACCCGGATGTTCTTGATGAGTCGGTCCTATGGACCGA
GAGCAGGGATTTGGGTGATGGTCATAGAACAATAAGGATGGTTAATAACATTCGCCTCAA
TGTCGATGCTTTTAATGGTGATAAAAATCATGGAGGTGTTCACGATGGCACTACTATTGT
TCTTTGGGAGTGGAAGAAGGGCGACAATCAGCGTTGGAAGATCATTCCCTACTGATATTA
TGGAGTTCCCAGGTCTGGAAATGTTGTTTTGTGCTGCTTCTACATAATACTATGGAAGAG
ATTGCTGTGCATTCTCTTTGTGAGTAGTTTGTGTTTGTTTGCTATGTTGTGTGTGAAAAT
CTGTGGTTGGTCAAGATTTCCGCTACTCTGCTGTTGCACCTACTTGTTTATGGATTGTTA
TATGATCTCTTGGCTTTATCTATAGCCAAGAAAATAAAAAAAAGAGTGGAAAACATATGT
TATTTAATCTGATGCAGCGAGAACTTTGATGTGTACTACATATTTTCTGACATATATATT
TATATGTGATCTATCTATCTTTCTTTATATATAAGTGAAATATTAGTTAATGCATTACAA
GTATTGGTAAGCATGTGAAGGCATAATGTGATGTTTTAATAGCCATTTGTGTTTTATGAC
AATTGTTACTGATAAAATATCACTAATCTTTACTCAATAATTCTTTTGCCAACTTGCCAA
GACATTTAGGCAAACATATTTGACCATCCAAAAATAAACTA
>TeaL_2540
GAAACTATGCAAAAAAACATAAAACAACTAAAGCAATAAATGTCTCACACATAACAACAA
ACATGTAATAGGCAAAAAACCTCAATCAGAAGTAGTGTGGTATCTGAATAGCAACCATGG
TTTGCCGTGAGTAGGCAGAAAACAAAGATGGTGAAACATTCTTATTCTTTGCAATGTCAA
GAAGGGCACTCCTTTCAGCCTTCTCCACAATCACCTACATAGGAAGCTAAATTGTAATAG
AAGAACATTAAAGCAATAAATTACCTGCAATATCTCTGTACACATATTGGCGAGCACATG
ATGAGCAGTTTGTGGAGGCAAAGATGTCTGAGTCTCTTGTTTAGACATATTTGCAAGTAC
ATGGTGGACAAATCAGGTATTTTGTTTGCTGCAGATTGTACCAACTGTAGAAGCAAGAGA
TGTATATATTACCATACACACCTGGCCAACTGATGCAAAGCTCATGAAAGCACCGCTTTG
CTAATCTGAAAGGCCAAG
>TeaL_2541
TTCCATCTGTTCTCTCTCTCTCTCCCCTAAAAGTGCAAACTAAAGCAGAACAGTTGGAAG
AATTAAGACTAAAATCTAGCCATGGCTAGAGATCAATTGCAAGTGCTCAATGCACTTGAT
GTTGCCAAGACCCAATTGTATCATTTCACGGCTATTGTCATCGCCGGTATGGGTTTTTTC
ACAGATGCATACGATCTTTTCAGCATCTCCCTGGTCACCAAGCTACTGGGCCGCATCTAT
TACACCGACTTAACTAAAGCAAAGCCCGGCACTTTACCTCCTGCTGCCGCCTCCTCTGTG
ACCGGTGTCGCCCTTGTTGGCACCTTATGCGGCCAGCTCTTCTTTGGTTGGCTCGGTGAC
AAAATGGGCCGCAAATCGGTCTATGGGATGACTCTAGTTCTCATGGTTCTCTGCTCACTT
GCCTCTGGCTTTTCTTTCGGGAAGAGCGCAAAGGGGGTCATGGCCTCCCTTTGCTTCTTC
CGATTTTGGCTAGGGTTTGGCATTGGTGGCGATTATCCTTTATCCGCCACTATTATGTCT
GAATATGCCAACAAGAGGACTCGAGGTTCTTTTATCGCCGCGGTCTTTGCAATGCAAGGG
TTTGGGATTTTGACAAGTGGGATTGTTGCCCTAATTGTGTCAACCGCCTTCGACCACTCC
TACCCGGCTCCCCCTTACAGTGTCAACCCATCGCTCTCTACGATTCCCCAGGCCGATTAC
ATTTGGCGTATTATACTTATGTTTGGGGCTGTCCCGGCTGCCATGACTTATTACTGGCGG
ATGAAGATGCCCGAGACTGCCCGTTACACCGCCCTTATCGCCAAGAACGCGAGGCAGGCC
GCTCAGGACATGGCTAAGGTGTTGAATGTCGAATTAGACCCTGAAGAGGCCAAGATAGCC
AAGATGGCTGAAGAACCCAGGAACTCCTTTGGTTTGTTCACCAAGGAATTTCTTCACCGC
CACGGGCTTCACTTGCTAGGAACTACCACCACATGGTTCTTACTTGACATTGCCTTCTAC
AGCCAAAACCTGTTCCAGAAAGATATCTTCACCGCAATTGGGTGGATCCCATCAGCCGCA
CAAATGAATGCAGTTCATGAGGTTTTCAGAGTTGCCAAAGCACAAACCCTAATTGCCCTA
TGTAGTACTGTCCCGGGCTACTGGTTCACAGTCTTATTCATCGATATTATTGGAAGATTT
GCCATTCAACTGATGGGTTTCTTCTTCATGACCGTGTTCATGTTTGCCCTTGCCATCCCT
TACCATCACTGGACATTGAAAGAGAACAATATTGGGTTTGTCGTGATGTACTCCCTCACA
TTTTTCTTCGCCAATTTCGGGCCCAACGCAACCACATTTGTCGTGCCAGCTGAGATTTTC
CCTGCTAGGCTGAGATCAACTTGCCATGGAATTTCTGCCGCAGCTGGAAAAGCCGGTGCT
ATAGTTGGGGCATTCGGGTTTTTGTATGCTTCACAGAGCACGGACCCAACAAAGACTGAT
CAAGGATACCCAACTGGAATCGGTGTGAGGTACACGCTGATATTGCTTGGATGTGTCAAT
TTCTTGGGGATGTGTTTTACATTTTGTGTGCCAGAGGCGAAGGGGAAATCACTTGAGGAG
ATGTCGGGTGAGAATGACGAAGATTGGGTAGAGGCACCAGGAGCAGCAGAGGTTCGTGTT
TCTAAGACCGTTCCGGTTTGATTTGGGTGAATTGTGAGTTTGTCAAGTTTAAAATCTGGA
ATTTCAGAAATGGTCTTAGGTCCTTCAAATTATAGGTTGACTAATGTATTTGCTTTTCTA
TTTCTCTATTTCAAATGCAAAAGTACAGTGTGTTTGTTTGTTGTTACACTCTATGATAGT
TACACGAGTTATTTCTTTTGAATTATATTTACTTCCATTTTATTTTCTCATTGAGTAATG
TTTTTTTTTATTTTATTTATTCATTGCATTTTTTCTCTCTCAAATAAGACAACCCCCATC
TAAAAATGTGTAAGATAATCAGCTGGCATTTTTGTGAAAAACACTATTAGTAAGCTACAA
AAATAAATAAAAAAAAATTTAGAGAGAAAATAATAGACAAAATGCAATGATGTCTGCAAC
ATTCGTTGTGGACAGAAAAAAATAATAATAATAAATCAAAATGTTCATGTCCTCTCCTCA
TGTGTTGGGTTTGTATTTGGTATGTTAAGGGTCCATCATTTATTGGGGCTTATAACATAT
GCATGGGCTTGGTTGCTAAGAAGTCCAACATACGTTGTGTTTCTTCTCCAGGCCAGGGTT
TGGAGCAGGATTGTCCCAACTAAACAGTATTGTTGGGGCTTCGGGGATCTGCCATGAGAT
GCACTTTAATGATTTGAATAGTTCATATTATCAGTCCATGCCAGTATATCAAAAATACAA
AAAAAATTATTTTGATTAGATTACTGC
>TeaL_2542
CCTACTTGCATACATTGGACTTGATAAAAGCGAGCTCTTGGCCCTCCTACACATTGAGTT
AGGCCCCTAGCCAATTCTCCTACTTAGTTTTCTGCGTTGGGAGCAGGACGTAGGCATCAC
CGCTCGAGATCATCAAAGGGTATTGGATTGGCGGCTGAGGTCATGGGATCGTCAAGATGG
TTGTCTTCTTCCTAAGACAATTCCATCTTGACCAGGCTTGGAGAAGAGGCAACAGCGACC
TCATGCTCACACCACCTAATGCATATATGATACGTTGCTCTCTTGCCTGCCATGACACAT
TACTCCCCCACCTACCATCAAACCACAGACGACAGGTAGGGCTTATATTACTTCTAGCAA
AGTTGGGGAGAATGAGCCACCTGTCGAACAAGTTGCTTGGGCTCCAATACTCTGGGGGCT
TATATAACGTGTCATACATGCAGCAGACAAACTCACTTCACCACAACACAACTCCGTAAC
ACATATACACAGCACACAAGTCTTACACTACACTCATACTCACACTATACACTAGTGTTC
AAGGTCCATCATTGCCAACCTCTCCCTCTCCAAGCTTGCCTTGGCCTCCTCCTCTTCACC
TCCAGTGATCTCAGGCCATTGAAGTGCCCGCCATCTTTCCAGAGGTCAATGACCGACTAT
CTCTAACCACACCTCTCACTCACAAAGATACAAGTAAAACATGGTTAAGAAGAGTGCATT
CTGTAATTTTCTGATATTATTCTGTTTTAGTGTTTTTAATTATGTTTCGTCTGGAAATTG
GGATAATATTGCTTCTAGATTGTGGCACTGTTTTCATTTTAGTATTAATTGATTAGTACA
TCGATTTTATGGAATCCTGTTATGTTCTGAAGTTTTG
>TeaL_2543
CGGTCAGGCCGGTATTCAGGTTGGCAATGCCTGCTGGGAACTTTACTGCCTCGAGCATGG
CATCCAGCCTGATGGTCAGATGCCGAGTGACAAGACTATTGGTGGAGGTGATGATGCCTT
CAACACCTTTTTCAGTGAAACTGGTGCTGGAAAGCATGTTCCCCGTGCAATTTTTGTAGA
TCTTGAGCCCACTGTCATTGATGAGGTGAGGACTGGAACATACCGCCAACTCTTCCACCC
AGAACAGCTCATCAGTGGCAAGGAAGATGCCGCTAACAACTTTGCCCGTGGACACTATAC
AATTGGGAAAGAGATAGTTGATCTTTGCTTGGATCGTATCAGAAAGCTGGCAGACAACTG
CACTGGTCTCCAAGGTTTCCTGGTCTTCAATGCTGTTGGTGGAGGCACTGGTTCTGGTCT
TGGTTCACTTCTGCTGGAACGTCTGTCAGTTGACTATGGGAAGAAATCCAAACTTGGATT
CACCATCTATCCCTCACCACAGGTCTCAACATCTGTTGTTGAGCCCTACAACAGTGTCCT
TTCTACCCACTCGCTTATGGAGCACACTGATGTTGCAGTGTTGCTTGATAACGAGGCCAT
CTACGATATTTGCAGGCGCTCCCTAGACATTGAGCGTCCCACCTACACCAACCTTAACCG
TTTGGTTTCTCAGGTTATTTCATCCTTGACCGCTTCTTTGAGGTTTGATGGTGCATTGAA
TGTTGATATGACTGAGTTCCAAACTAACCTGGTCCCATATCCCAGGATCCACTTCATGCT
TTCATCTTATGCCCCTGTTATCTCAGCCGAGAAAGCCTATCACGAGCAGCTTTCAGTAGC
AGAGATCACCAACAGTGCATTCGAACCTTCATCAATGATGGCCAAGTGTGACCCGCGCCA
TGGCAAGTACATGGCTTGTTGTTTGATGTACAGAGGCGATGTGGTTCCCAAAGATGTGAA
CGCTGCCGGTGGCCACTATCGAACATGTAGATCGCGGCGGCGTCCGGCCATCTCCCCAGA
TCTCCACCTTAGTAGGAGAGAGAGAGAGAATGGAAAAGGAGGCCATGGAAGCTGTTCTGT
TACTATTCTTATCTGCAGTGTTAGTAAACTCAAACGCCCAAGAACAACCTTTCGACGTTC
GTCAACATCTCTCTACTGTGACGAGGTATGGTGCTGTGAAAGACATATCTGACAATTCGT
TTGTACCTTCTAACATTGCAGACCAATGTACTCCTATTCATTTAAATCTTGTGGCAAGGC
ATGGAACTCGTGCTCCTACCAAGAAAAGAATAAAAGAGTTGGACAATTTGGCCATTCGTC
TGGAAGTACTTCTGCAAGATGCAAAAGAGCAGAAGTTGGATTTGCAAAAAGTTCCTGCCT
GGTTTTGGGGTTGGAAATCTCCTTGGAAAGGGAAGCTCAGGGGTGGAGAATTAATTGGTG
AAGGAGAAGATGAACTATATCAACTTGCAATCAGAATCAGAGAAAAGTTTTCACAACTGT
TTAATGAGGATTACCACCCAGACATTTATGCAATAAAGGCAACCCAGATTCCTCGGGCAT
CAGCTAGTGCTGTGGCATTTGGTATGGGTCTGTTTAGTGGGAGAGGAAACCTTGGACCCG
GGCATCATCGAGCTTTTGCAGTAACCAGTGAAAGCCGTGCAAGTGATAGATGGCTGAGAT
TCCATGATTGTTGTCAGAACTACAAGGCCTTTAGGAAAAGTCAGGAGCCTGCTGTTCAAA
AGCTTAAGGAACCTATCTTGGATGAAATTACCCATGCATTAGTGAGGCGTTACGAGCTGA
ATTTTACTAGACAAGATACGTCTTCTCTCTGGTTTTTGTGCAAAGAGGAAGCATCTTTAT
TGAATATAACTGACCGTTGCTTTGTGTCTTTCTCTCCAAAATTCTAAACAAATAATTCTA
ATCTATATGATTTCG
>TeaL_2544
ATAAAAAAAAAAGAAAAGAAAGTGGAGACCATGAGGAGAGAGAAAAGTACTGATCCCTTG
CTCATATTTGCAGATATGAGAGAGATGCTCTAAATCTGTTAATCGCGTTTGGGAAAAGAG
GGGTTTCTGTCTGTCTAATGTGATGAAGAATTGGAGGTCGGAGGCGTGGCGGAGCTCCTG
CAGGAACTGGCGGCAATGGCCGCAGGGGGCGGCGGAGACCAGGGAACTCAAGGTTGACGC
TGACGAAGATCCGACCGTCGGATCCTCAGCCGACGGCGCCGACGTGGTAGGCGGATCTGG
GCACAGGGGCGCTGTACAAGGCGGCGTCGGGGCCGAGGTCGGCGGTGGTGGCTGCCGCGA
TTGGCGGCGTGGTGGAACCAAGGAAAAGTTAAAAGAGTTAAATGATTTAGCCATGCGTAT
GGAAGTTCTTCTACAAGATGCAAAAGAGCAGAAGTTGGCTTTGCAGAAAGTTCCTGCCTG
GTTTCGGGGATGGAAATCTCCTTGGCAAGGAAAGCTCAAGGGAGGTGAATGAGGAGGTGG
TCGGGATTTTGTCCAAAGAAGCATCATCCGGGAAGGGGATTCAGAGGATTGATCTTTCAG
GGCGTCTGTTACG
>TeaL_2545
AGAACCAAATCAACCCCAACTTACCTTTTCATTCAGTGCCTAAACACAACAACTTACACT
CCAAACAGCACATACCAAACCAACCTCAACACCCTCTTCTCTTCCCTCTCCTCCAATTCC
ACCACCTCCACCAATGGCTTCTCCAACTCTACTGCCGGCCTCAGCCCCCCCGACATAGCC
TACGGCCTCTTCCTCTGCCGCGGCGATGTTTCCACCGACGTTTGTCAGGACTGTGTTTCC
ACTGCTTCTAAACAAGTAGTAAAAAAGTGTCCCAAGTCAAAAGAGGTCACAATCCAATCT
ATCTTCTCTTTTGCTGATGAATCTGTTGGATCAATCTTAGGCAATAATCAGAGCATAACT
GATCCAAACGGGTTTAATGATGTCTTGGGAGTGATAATGAATGACATAGCAACACGGGCT
TCAAATGGTGTGTCGGGTAAGAAATTCGCGACAAGCGAAGCTAATTTCACATCGCTTCAA
AAGGTGTATGGCCTCGCGCAATGCACACCGGACTTGAATGCTATGGAATGTAATAAATGT
CTTCGAGAAGGTATCTCAAATTTTCCGAGTTGCTGTGATGGAAAGCAAGGTGGGAGAATT
TTGTTTCCAAGTTGTAATGTTCGGTATGAGTTGTACCGGTTTTACAACGCCGCCGGCACT
GCACCAGCACCTCCTCCACCAGTCATTCTTCCCCCTCCTCCTCCTGCAAGCAGTCCAGGA
AAGGGAGGAATCTCATCGCGAGTACTTGTCGCCATCATTGTTTCAATTGGGGGCTCTGTA
TTGCTTGTCATTATAGGATTCTGTTTCATATGTAGGAGAGGGAAGAAGAAACATGATGCT
GTTGAATCAGATATTGTTGGGAATGAAATTACATCAGTACAATCCTTGCAATTTGATTTG
GCTACAATTCAAGTCGCCACGAACAACTTCTCTGATCATAACAAAATTGGTCAAGGTGGA
TTTGGATCCGTCTACAAGGGTATACTTACCAAT
>TeaL_2546
CAATATCTCCACATCCCTTTTGTTTTTCTGCATTCTAATTTGCTTCCTCAGCCTCAGAAC
CAAAGCAACCCCAACTTTTTTTGATCTTATATGCCCAAACACAACGACTTACACACCCAA
CAGCACATACCAATCCAACCTCAACACCCTCTTCTCTGCTCTCTCCTCCAATTCCACCAC
CACCACCAATGGCTTCTCCAACTCCACCGCCGGCCTCAGCCCCCCCGACATAGCCTATGG
CCTCTTCCTCTGCCGCGGCGATGTTTCCACCGACGTTTGTCAGGACTGTGTATCCACTGC
TACTAAAGAAGTAGTAAAAAAGTGTCCCAAGTCAAAAGATGTCACAATTTGGTACGATGT
GTGCATGTTGCGATACTCGAACCAATCTATCTTCTCTATTGCTGATGAATCTGTTAGATT
TATCTTAGACAATACCCAGAAGGTAACTGATCCAAACAGGTTTGATGATGTCTTGGGAAT
CATAATGCATGACATAGCAACACGGGCTTCAAATGGTGTGTCGGGTAAGAAATTCGCGAC
AAGCGAAGCTAATTTCACGTCGCTTCAAAAGGTGTATGGCCTCGCGCAATGCACACCGGA
CTTGAATGCTATGGAATGTAATAAATGTCTTTGGGAATGTATCTCAAATTTTCCGAGTTG
CTGTGATGGAAAGCAAGGTGCGAGAATTTTGTTTCCAAGTTGTAATGCTCGGTATGAGTT
GTACCGGTTTTACAATGCCGCCGGCACTGCACCAGCACCTCCTCCACCAGTCCTTCTTCC
CCCTCCTCCTCCTCCTGCTGCAAGCAGTCTAGGAAAGGGAGGAATCTCATCGCAAGTACT
TGTCGCCATCATTGTTTCAATTGGGGGCTCTGTTTTGCTTATCATTATAGGATTCTGTTT
CATATTTAGGAGAGGGAAGAAGAAACATGATGCTGTTGAATCAGATATTGTTGGGAATGA
AATTACATCAGTTCAATCCTTGCAATTTGATTTGGCTACAATTCAAGTCGCCACAAACAA
CTTCTCTGATCATAACAAAATTGGTCAAGGTGGATTTGGATCTGTCTACAAGGGTATACT
TACCAAT
>TeaL_2547
CCCCGCAAAGAAATAGAATCCGTTTATCAGAACCAGTTATGGTGCCTCCTAGTGCCTTCA
CAAAAAGCTGGATGTATTCAGGATGCCCATCATAAGTAACCCCGGTTATGATATTACCAT
CAACATTGCAAGCCAAAAAGGTCTCTGGTTCCACCCAATGAGCTCCTGCAGCAATGAGTA
CAGGTTTCACAGAAGGATATGCCGTGCACTTCCGACCTTTAACTGACCCTGCAGCTGCCA
AGATCAGTTGCCCATGGCAAATAGATGCAATTGGCTTTCCGAAGTTGGAAAACTTTTTCA
CTAAGTCTAAAACAGAATCATTCATGGCAAGATATTCCGGAGCCCGTCCTCCGGGAAGTA
CCAACCCATCATATTTGCTCACTTCAATCTCATCAAATGTTGCATTAAGAGTGAAGTTGT
GACCCCTTGACTCAGAATATGTCTGATGAGGAGAGGCCTGATGAATAGCAGTGCGGCAGA
TGTCTCCGGATTTCTTACCGGGGCAAACTGCATCAACCGACACTCCGTATGCTTGCAATG
CTTGAAACGGAACCATCACCTCGTAATCTTCCATGTAATCGCCGCATAGTATGAGGACGC
TTCTCTTGGAAGAATTCGCCATCGCTATTTTGCTATCTTGGTCCCTGAAGAAGCGAGACA
GAGAGAGAGAGAGAGAAGAGAGTGTGTGTCGAGTTGATGCAATCCAACCAAAACTTGCGC
TGCCCACTATATTTTCTCACTCTATATCTATTCGCGTGTAGATATATATATATATATATA
TATGTATATCATGCACTTTGATGCTATGAGCTCTCGATGAACGAGCCCTAGAGGAACTGA
TCCAGATTATTATAGAATTCACGAAATACACTGACTCGGTACCTCTTCCTTTTTTCTACC
TATTC
>TeaL_2548
AAGTCGTGCATATCACTACCATCCAAATGTGTCATTAAAAAAAAAAAAAACTCTTTGTTT
TAATGTCCACATCCCATTATTTTACATGTTAGGCCCAGATCTGTATAACTAGGACCGTTA
CACTACAATTTGAAACCTCTGGAAGATCCTAAGTACATTTTTTTGTTACGTCCCTCTGCA
TGTGTGTGTGTGTGTGTATGTGTGTGCATATGGCAAGTGATGATTGAATTATTTCTAAAT
TTGTTGTTCCCTTGGATTATTTAGGCTTAAACTGCTAATATTTGGTTGGTAGGTGCCTCA
CTTTGGAATAGACATGTCAACTGTTTACCCTTGACCATTTGCCTCATCATCTTTGTTGAC
TAAGCCTGATGCAAACTATCTTTGTGTTTTATGCTTGGATGTGGTGCCTCAGGCAGTCTA
ATTATCATTCATGGACTAATGCTTTCAGTTTTCTCACGCTATAGAACATGTACAGCAACT
TCTGCATGGTTGCTCTTAGTTTTTATATTTAGGTGTGTTCTTGTATTTACTATAAACTGG
GGTATCCTAGCTGCATTTTGTTAAGTGCGAATTTTCAGGTTTTTAATGTTACAGTTTTGA
ATTGAAAATTTGAATATATGTTCAGTTTGGTTCGTCTTATATATATATTCAGTTTTGTCT
ATTTATATTGGGATTGTTGTTGGTTGCTTCTGCTTCCCTTTCGGTGATCATATCTAGGCC
TAGCCCTTAGCAAGATTACGTGCGTACCCCCAGCTCAAAAGAGGGTGTCATCAACTGATG
TGGCCTGTCAGGTGTGTGATGACCTAGCATGCATTACTGATTATGTGCTCACAACTCCAA
TGTGACATCAAGCTATTTTGCTGGGCCACATTAAAAGCTGGGATGCACAATCCTTTTTGA
AGAAATGTCTTTGAGATCTTCATTTTTTTTTGCTGCTTGCTTTCATATAAGTACATACAC
TAAAGCTTGAGGCAATCATAATTTGGGTCTATTCAATTCAGTACTCAAATCTTTCTTCAC
TTTTTCTGCTGGTCTTGCATATCCTTGTAGTTTGGATACATACATCAAGAAGTAGCACTG
TAGCAGTATCAGCAGTACTTGCATTGAATAGCTGTTTGCTGCATGTATTCGTCCTGAGAT
TTTCCATCTTCGATTTAGGGTTTTTGACTCTCTCTCTCTCGCACTTCACTGTTTATCAGA
TTCAGTTTTGAGTGCAGGAGTGTTGACGCATCTTTGCCAGTAGGGGGCTGTTGTGGAGAA
CTGTTATTTTATCTTCAGGTAAATCTATTGTTTGTGGTTTTCTGCTTTCTTGCTCACTAT
CTTGACTGATGCATGTGGCTTCTTTACAGTGTGATGATTTTAATTGTTATTTGATGG
>TeaL_2549
TCTCTCTCTCTCGCACTTCACTGTAAGTCATCGATTTCTCTCAGCTACTCTTTAATGGCG
GTCTATTCCTTTTCATCTTCTTTAGGTCGTCTCCGCCTGCTCATACCTAGTGCATAATTT
TGCTTAGAATTCATTGGTAGAGCTGAGTTTCGAATCATTTCACAGCTTTTCATGTGTTCT
TTCTGTTGTTTCTCGTCTTCAATTTCTGTTATTTATGATGTTTTTGGCTTTGCTTATGAA
GCTTGCTTCCACTGGATTGGGGCTTTTGTGATTAATGCTTCTTTGTGTTTGAGAGTTTGT
CTTGCTTCGTCTGAGTACATGCGAAGCTGATATGGAAGTGGATTTTGAATTTTGATGTTT
GAATTTAGCTCCGTGGTCTTATATTTCCAAACTTGTTCTGTGGTATATTACTGATTTGTT
TAATATGGAAGTTGATTTTGAATGTTAATGGTTGAATTTAGCCCATCGTCTTCTATTTCC
AAACTTGTTATGTCATTTATCTTTGATTTGCTTTAATTAGTTAAAATTTATTTGCTGTGC
ATAAAAACTTGGTCTTTAGTAGAGTGGTCATAGTTTATTCAACTAATAGTAGCTACTTTC
ATCCGACTGGGTAGAGGGGTTTAGTTCTGGAAATCTTAGATTCCTAGTTTGAAGTTCTTG
AAATATGATTCTGCTGATTTTTCACCGTCATCCATCGAATTTTTGTTTGATCTCTGTGTT
TTTATTAGTGAAGTCTTCCCATTTTTAACCCCAAGGATAAGACTGCCTATATTTTGATTT
AGATGGATACATGGGTAGGAGCATCTGGCTAGAGCCTGACAGTTCTACCATCAGCAACTT
GGGTGCCAGACTTTCGGATATATATGTTCATGATTTTTGTATGTTGATCCATGCATGCTT
TTTCAAATTGAAGTTGACTCTTTCTGCCATGTGTAATTCGTACGTGTTACTTTAAGATAT
GTTTACCTCTCTTTCTAGCAATTTATTACGGAGATAATCTGCCACCAATTTGCATACTTG
TTTGTAAAGGTTCTTGCATGTGTTTTCTCTGCTCACTCAGCTTGGAGAATTAAAGCCATT
GTTCACAACTCACAAGCAAAGGGCCCTGTAAATGATCCGAGGTTGATCCCTGGGTCCCCT
TCTCCCTCCCCAGACCCAAAAAAGTAAAAAATAAAATAATTAAATGGGGTAGGTTTTAGT
GGAAATGAGAAAAAAAGAGAAATGCAGGAGGTCAAGAGAGAAAAGATAGTATAAAGGAGA
AACAATTGCAGCTTTGCGTGGGGAAGCTTCCAGGCTTTGACGTTACCTTAATAGGTTTAA
ATTTCCATCCAAATCTGCATTATTTAATAATGGACTTATCTATAAGCTTTTTGAAATCTT
AATAAATAAAAACTCTTAAACTTGTATGGCTTACCATAATAACCCGTTAGAACTCCTGTC
ACTACTAAAGAGTTTGGGAAAATACAGCAATCTTGAATCAGAGTTTCACTTGAAAGCTCA
ATTTGTAAAACTTACTTTATAATACTAACTGTTCACAATAATGCACTTGCCTGATACTGC
TCATTTCTTTTCTGTTGGGAAAAGAAAATTCAAAATCTTCTGAAAGAGTGTTTCCAACGT
AAACCTACCAAATTTAAAATGGAAAAGAAAAACCAAAGATCTTGAAAAAGATTAAGAATC
AGATTGATCATATGGTAGGAGAGTTATTTTTGGTAGTTCTTTCCAAGTCATTTCCTTAGG
TGAATTTTACTTTCTAAACTAAATTATAGTTGCATCAAGCTGGGATATTAATTGATGTTG
GCAGCATCAAAGTGTTATGATAAATTTTCATTTTTCATAAAAAGAATGATTTACTACTTA
CATTGCATTTACGATTAGTAAAGGACAAAATATCTATAAAAAAAATATTGATTTATGATG
CATTGAGATTAAGACGTGCATATCACTACCATCCATATGAGTCAGGAAAAAAAAAAAAAA
AAAATAATTGTTTTAATGACAAAAAACCAATTTTTTTAATTGTTTGGCCCAGATATGTTA
AACTAGGCCAGTTAAACAACAT
>TeaL_2550
AAAAATATTTTTAAAATTTATAATTATATATTTTAGTTAAAAGTTCTTATATTTTTTTTA
TTTTTATTTTTTTATAAAAATTATTAAAATATCAAAATGAAAGGAAGGAAAAAAACAGAA
GAAACCTGAAATGTCTTAAAAACCGCTAATTTATGTAGAATGGGGTTGCAAAAACCGAGG
TTTTTACGCATGAGAGTTTAAAAAAATCTGTCTTTAAGATTATTCGAAGATGAGAGGGAG
AGAGAGGGTAATTTTGAAAACACTAAGGGCTGTTTGTTTTCAGAAATAGAACAGAGAAAA
TTAATAGTGAGAGGATTAATAGTAAGAGGATTGATAGTGAGGAGATTAAGGCCAAGTTTG
GCATAATCTAAATAATACAAAAAGTCAAAAAGTCACTATCATATTTAAATTATATCATTT
TATTTAAATTACATCATCTCTTTATTATATTATTTCAAATTCAACCTATACTAAACACAT
ATTTCACAAAAAAATTAAAAAATACACTAATTTACATCACCCAAAACCACCCCATAATAT
TAATCCAAAGACTTTTCTGGCCGCTATTAATCCAAAGACTTGTTACAAAGTTGACGTGGA
CCCTACAACATTGCTGACGAAACCATTGNNNNNNNNNNNNNNNNNNNNNNNNNNNNNNNN
NNNNNNNNNNGGAACCCATCTTCATCCAACTTCATCACCACCTGCACCCCACGTGCCTCC
AACATCTTCACAAACTGCTTCTGCCGATCCAACAGTGGGTCCCCACCATACCCTCTCACC
AAACTCCTTGGCAACTGTCCGATCTTCTCATCCTCACCCGTCGGATTGCAGTATTCATGA
TCACGATCTGCACCCTCAGGCAAAGCCAGGGCCCACAACAGATCGTTAGCAGGCAACGGT
ACGATCCGATCATTCATAAACCTGATCTGTGATTCTGTCCTCTCGACCCCACCGAAAAAC
GGCTGGTTCAGTATCAGTCCTACGATCTTCACAGGAGACAGATCCAGATCCAGTACACGT
AGACCCGCGAAGTAGGCTATATTTGCCCCTGAACTACTCCCCGATAAAAAACACTTGGAA
AAATCAGCGAAATCTCTCATCCATTCATCACAGCCGTTGATTCCCAATGCTTGGTCCCGG
ACCCACGTAATCGCGTCGACGGCGTCATCGTACGCGGCAGGGAGGCGGTGTTCGGGTGCG
AGACGGTATTCGACGGACAGGATTAGAGCTGGGGTTTGATCGGAAATGGAGGCGCATGAT
TGGTGAAAGGGGTGAGATGTAGCGCTGAGGAGGACGAATCCGCCGCCGTGGAAGTCAATG
ATGAGGGGGAGTTTGGTGGCGGGAGGAGGGTGGAGGGGGCGGAAGATGCGGAGGAAGGTG
GAGGTGGCGGCGTTGAGAGGAATGTCTTTGGAGAGGGCGGTGGTGGTTGTGGTGGTGGTG
GGATTGGGGGTTGGGGGAGCGGTGGGCATTGGGTTGAGGCGGGTGAGTGAACCGTCTGGG
TTGAGGATGATTTTGAGGAACTTGTATGGATCCATGGAAGGTGTAGGAGTGGACTCTTGA
TCAGCCATGGTTGTTTGATTTAGTGAGAATAGGGGTCTAAGTGATTGATAGGATTGTTCA
AGTTTAAGGCGATCCCATGGTGTC
>TeaL_2551
ATGTCTTCTTCCTCACACTCTGGTTTCGCTCCATCTTTCAATCGCAGATGTCGCAGTTCG
CGCATCATCTGCAAGGCCCGCGAAGCTGTGGAAGTTCAAGTGGTGACAGATTCAAGCTGG
AAAAACCTTGTCATAGCAAGCGAAAGCCCGGTACTGGTTGAATTCTGGGCACCATGGTGC
GGACCGTGCAGGATGATAGCACCGGTGGTGGATGAATTGGCGAAAGAGTACGCGGGGAAA
ATCCTATGCTACAAGCTCAACACCGATGACTGCCCAAGCATCGCGACGGAGTACGGGATA
AGGAGTATCCCAACAGTGTTGTTCTTCAAGAATGGGGAGAGAAAAGAGAGCATCATTGGT
GCTGTGCCCAAGTCCACACTCACTGCTACTATTGAGAAGTATTTGGAGATCTAAACAGGG
ATTGCTCCGTTTGTGTCCATAATATGTTGCTTGTATTCAGAAATTCTTCATTTTGTAAAT
TGTAATATGTTGTTACGCAGTGCCAAATATATGGGGAGATTGTTTCTGACTTGAACCAAA
ACCACCATTTTTCAAAAGATTGTTTCCGACCTGAACCAAAACCACCAAAATGCTACTAGG
AAGCCTTACAATTGGCCCAAACCGCTTGTTGGATTGGGTTTTAAGCACATGATGCACATT
ATCCTAGTCCAAGGCATATACTGACCATTAAAAATTTCACAAGCCAAGTCTGCTTTATGG
ATTAAATATGAATGCAAATTCTCCCAATAAATTCAAAACATTGACCCAGACCTTGGAATT
TTTTGAATTTTTTTGTTCAAACAAAAAAGACCCTGGAATTTTGCTGCAATACAATGCTGA
ATTCAAATGCAACTAAACAAGCATATTGAAAAAAGTAAGAAATTAAACCAATAAACATCA
AAATTAAACCACTGAAAATCAACTCTAGGAGCTGTAGAAAGTTCTACATTAAACCTTTTA
CCAAACCAACCTTAGAATATATACACTCATGTTGAGAAAGAGAACAGGAAAGCGATACTC
GCAAATACTCTAGTTTACAAATGGCTCAGAAGAAGGAACACAGGAGTAGATATCAAGAGA
GCTCCACCACGCAATAAGTCACTTCCCGAATTCCCATTCCGAGGCTGTTAGTTGAAATAT
AAGCAGCTGTGTTGAATATTAAAATCAGGGAAAATAAAGTTAGAAGAAAATGAAAACACT
TACGATGATATAAAATATTTCAATGATAGAACACTACACTATATATTTCCCTTTTCCGAA
ATTAGCTCAGAGGGAAGCCCCGAAACCAATTCATCATACTGCTATATCTTCACTGGGCCA
AAGGTATTCCACAGTTTCCCGTGCTGCTCAGGCAGCTGTTATCAAGGACCAGAATATCAC
TTGAATCCAAAGAACGTTTCATGGAGTTGATTTCCAATCAAATTGGGGATTATTGAACCC
ATTAACAGCTCCAAGACCACTAAGCAGCTGGTCCCCCAAAGCCTGTTGTTGATGATTCAA
GTTTGGGTCCCGAGCCATTGTAGTCATGCCTACCCTTCCATTCATTGTCATGGAATTATT
TCCCATAGCAGCTCGGATTCCATTAATCATGGCTGATTGACCAAGCCCGCTACCCATGTT
CCCAAATCCTCCACCCCCAATTCCTGCATTGTTGTTGGCAATTCCATTACTCACCAGACC
ATTGCCACCATTAAGACCCATACTATTGCCTGTTGGCAATATTCCATTGACATTTTTCAC
GTCGTTCAGATGTGAAGACATAATCATTTCATGTATTATTTTCTGAACAGAACTCTGGGA
ATCATTTGGGTCGGCATCACCAGATAGAGCCGATTGTTGCATGGAGATATTTGGTGAATT
TGCAGAACTCATATGAGCTCCTGCTGCTGCTAAGCCACCGTGTGAAGTTTGAGGAGCATT
GTTAGATGAGGAAGGTGTTGGTGATTGGAATGGAGAAGAATTGAGTTGAGCTTGTGGTAT
CGTACTTGATGAACCAGGAGAGGGAATCGGCATACTGCCGCTTCCTCCATAGAGACTATT
TGCATTGTTCATAGGGTTTTGCTGTCTGGAGTTCATTGAGCTCTGATGGAGGAGCCCAAC
AATGGCGCTAGTGGAGGGAGTGTTCGATGCTGAGTTGAGAGAGTTATTTACACCATTGCT
AGAAGCTGCATGCATCACGGTGTCCTGGATGGAGCTTTGATCATTGTTTGAGTTCTGAAC
CATTGTTTGCTGCTGTGGTGGTGGTTGTTGTTCCTCCATTTGTTGAGTTTGACCGCTAAA
CCCAGATGTAGCACTTGTCCTCCGAGGGAACTTGGCCAGGCTCTCCATAGGCCCGGTCCT
AGTTTCTCGGCTGTAATCAATCAAATCTTTCATGCTATTGACCACTTCAGATATCTGAAG
GCAGCGCACATATCTCTTTGTATAGCCTAAATCATTTACTAATGGAACTTCCAATGCTTT
TGCCAACTGACGAGCAGATACAACAAACATATTACAGTTATTTTGTAACTCTGCCACTGA
CAAATTGGATGATGCATTCTGAGTAGCAGCCTGGTACTTTTGAGCGGCAGCCCCAAGCTG
ACTAACCTGAGGAATTAACAATCTTCGAGGGATGAGCTCTTCATGACGCCGAGCACAGAA
CTCCCAAGAGCATATCTTCAGGTCTGGAGAAAAAACTATCCGAAGTTGACCATCCCTGAC
AACACGAAGTTGGTCAAAAACGCTTTCCTGTATGGCTTTCGCATAGTCCAGGACAATTTG
GCCAGAGGAGTTCTGATATTCCCGGGGCATATCAACATAAAGAAGTTCTTCCAAAGTTCC
ACTCTCATACTTGATTTTGAAAAGCCTTGGCAGAACCTCAGCAGTAGCCTCAAATCCACG
GCCAGGTTTACGATTACATATTTCGCAGTGCCATACATCCTGTGGGAAAACTCCATTTGT
TTGGCGCCCAATTCCATACATAGAAACACACCACTTCTTCTTTGCATTGGGAGCAAAGAA
TTCAACAACAAATTTTCTCCAAAACTCAATATTGTTGTCCTCAGGTCTGTGTTGCTGCTC
ATACATATAACGTGTCAGCCGCCGCGCACACGTCCCAGGTTCATATACCGGTTTTATTAC
AGGGGACCTCAGAGGCATATTTTGCGGTTGAAACGACGGTTGTGATTGGGATCGTTGTAG
AGGAACAGCCTTCAAGGCAAGCTGTTGCTGCTGCTGCTGTTGTTGAATCTGCAAGAGTCT
CTGCTGATTCATAAGATTAATCTGAGCAGCAGCAACTTGAGGAGACTGTCGGGACATGTG
GAGAAATTGTTGCTGTTGCTGCTGTTGATGCAGAAATAATGACTGATCCGAGTGTTGGGT
TTCCATCTTGATGGGTGCCAAGCTTCTCATGGCCTGGATTTGTTGGGGTTCCAGTTTTAC
AGGACCAAGATTTCTCAAAGAATGCAACTGCTGTGGAGGCTGTCCATGTTGATCATTGGT
CACCTGTGGTTCCTGTTTCACGGAACCAACATTTCTCATAGAATGCAACTGCTGCGGAGG
CTGTGCATGTTGATCATTGGTCACTTGTGTTTCAAGTTTGACAGGTCCAACACCACCTAA
TCCCCCCCGAATAGATTGATATTGCTGCTGTTGATGGTTGCTCTGAGCGGCAGAAAACTG
TTGTAATGGTTGCTGATTATGTTGGAAGTTTTGAAGGTCGAGTTGTTGAGACTGTTGTTG
ATCTGGCAACATGTGGTTACCCGAAGGGTTTGGAAATTGCTGCCCCTGCACTTGACCCGA
CGAACCAGGGCTAACCATATTTGATGTTCCAAATGATGGAGGGGGAGTAAAACCCATTCC
ATTTCCAGCAGTGGCAATTGTATCAGACTCAGCTCCAGTATCAATAACTCCCCGTTGACT
ATTTCCAGGACCGGCAAGTCCAGAATTTGGACCTCCAGTTCCAAAAGACTGATGAAGGAG
GGATGAAACATTGGACACATTGCCAAGCATATTTATGTTATTAAACTGAGTACGAGGTGA
TACAAGAGAGGGAAAAGCAGTCTGTGAAGACATTGCACCACCCTGACCAGCCAATAAACC
AGAATTCGATCGCAGTAGAGAAGGTGGAACGGGCTGGGCACCACCAATTGGAGTGGATGG
CCCAGATGGTACCATTTTTTTCCAAATCTTGTACAAACACTTATTCAAGCATAAACACTA
TCTAAAAGGACATGAATTCCCACGGGATTCAAGTACAAAATAATTACACAACAAAACGCA
CGAAATTCTATTTCTTGATCAATCCAACAAGCGTAGACATTACAGACTCCTTATTGTGCA
CCAATAGATGGGAAAAGCCTTTGTGCCTGAGCATATGGTGTTGAATGTTACTAAACACAA
GTCTGTTGTCAAAGAAAACCAAAAGCAAGCAACAGGATTTGATTGTGGACATCCTAGAAT
TGCCTTAACTCAGATAAAGGAACAATCTTCAGCTGGATTTCGGATGAATCTTTGCATAAT
TTGCCAGCTATTAGATAAACTTTACCCAGAACGCATTCAGAGCAAGAATTCAACAGTAGT
GACTGAGTCTCTGCGAACTACGATCCAACAATACAGTCTACTACTCTCCTCATTCAACTT
GGTCTCGTCTCTTGGCATTAAATATACACATATATTATATCTATATTTTTTCTAGGGTTT
CTTCTTTGAATTAATCTTCATTCAAAGTCTTTCTTAAATCACTAGAGAGGGGGGAAGAGA
GAGAGAGAGTTTACTGTTCTTCGTTTTATATTTTAGAGAGAGAAAGTAGAGAGAGAAAGT
GAAACGCACACACTGAAAAAACAATTGCAGAGAGTGAGAGAGAGAGAGGAACGCAACGCA
GCAATGGCGGTCTCAGCCTCAGTCTCCATCATAGCCGTTATCACTTCTCTTCACCTCATC
GCCTTCGTTCTCGCCGTCGGCGCCGAGCGCCGCCGTAGCACGGCCAAAGTAACAGCAGAC
GAGTACGACGAGAAAACCTACTGCGTTTACGGCACCGACGCATCCACGGCGTACGGACTG
GCGGCGTTCGGGCTGTTGCTTATAAGCCAGACGGTGGTCAACGGCGTCACCAAATGCTTC
TGCTTCGGCAAAGGTCTCATGGTTGGTGGATCCACTGCTTGTGCCGTCTTCTTCTTCGTC
TTCTCCTGGGTTAGCTTTTTGGGAGCAGAGGCATGCTTATTGGCGGATCAGCAAGAATGC
ATCTCGATCTTACGGTTCAGATTGTTTGGTGACCACTCAGAGTGGTGGGCCTCTGTGATC
AAGTGTGTCTTGCTGTGTGTGTGTTGGCTTTGGAGCTAATTATTAACCGCATGTGATATA
TATACCTACCTACCCCAGATAATTATTTACTTTTGTCCATTTCACGCAATTAAATATTAT
TGCTATGTTTTGATCTAGATCATAATGATTCTATTATCATAACTGTTTTTTTCTTTCTTT
CATATACATGTTAGCTTTGTTTTATCTGAAGTCTTGTCCTTTGTGGCTCAAGTGGTTTGG
TGTATTTAAATTCATATTGTTTTGTGAAGTCAAATGTTTAGTCTTGACTTGAAAAAACAA
TTGCAAAGAGTTGTTAAACACTATTTCTTAAAGTTGAAACATGATTTCAACCTATATCAA
AACATGACTTCAAAAATCAAGTGTGTTTTGCAGAATCAGTGGTCAAACCACTGGGAATTG
GTAAATAACTCTTTGATTTTGATTGGGTAAGGGGCGAAGGGGTTTATTGGTGGAACCATC
ATTTTTTTTGTAGTGGGTATCTTTTCTTTGATTATTCTGGTCATTTTGGTTGGAAGTGGA
TGTCTGGAATAAATTCAAGTGGTTTTTGGAGCTGAACCTTAAAATCCTCAGACATTTTCA
TAGCATTACACTAGGGAAAATGCTAATACATACTAATTACTCTTAGCATCTCCAACACAG
CTGGCATTCCAATAACTATTTTGTTATTTATAGAGAAAAAAGTGGGAGAGAGAAAAAGAT
GGGAGAAAATATTACTTTTCTGTTTAGCTACTAAATAATGGCTAGCTAAATTTTGCTAGC
AAAATTGGGGCTTCCTAAAATGGCCAGTCATTTAGCTAGCTTGTTAGAGCGATAAAATTA
GGAAGAGGCTAATTAAAATGGCTAGCTACATTTGGAAAGCCAGTCTTTGCTAGCTAAAAA
AAAAAACCAACTAATTTATTCTCTGTCTCCCTATTTCTGTCATCTCATTTTTCTTCTCTT
CTTAAAAATACCCATTTAGCTAGCCTGTTGGAGATACTTTCACACTAGCCATGGCATTGT
TACATTTTCATTGTACAAGGAAAATTATTCAGTGGTCCATATGCACCATGTGGCATAGGC
CACGTGTTGCTTCATACTATTCATTATCTGATGTATAACCCTGCTAGTAGGGTCTACCAA
GTAGTGGGATCCACTGGCAAGTTGCTAATGTATTGGTTCACGAGTGGTGTGGAGCACCAT
ATGACCTATGCCACGTGGTGCCTCAAGACCTTTGAATAATTTCTCCATGGCACAATGTGA
GGTTTTTATTATTTTGATCCTATCTTTCAAAAGTTCCCTCCCTATTTCACTTGATTATGA
ATAATATATATATATATATAGAGAGAGAGAGAGAGAGAGAGAGTAATCTTAACTAGTTGG
TAGAAGATAATTGATGAGATAAGGTATAAG
>TeaL_2552
ATTTTTAAGTTAAAGCCATCTGATTCTCTCTCAATAAAATAAATTAAATTAAATTAAAGT
CATTCCATTATTTTCTCTCTCCTCCCTTTTTTTTTCTTCTGTCTCCCCTCCAATCTGGCA
GCGGACCGTCCTTCACCGCGTTCACGCGGATGTATATTTGTCGCTTCTTCGTGGGTGACT
ACTATATATAACTCTCCATCTCCTCTCTCCTTCCAGCAGGTGCAGAACGAACCCATCATC
TACCTAATCTCGTTCTCTGCATCTGCTCGCTCTCTCTCTCTCATCACCAAAAACCAAAAA
CAAACAACCCAAATTCACAAAAACCAATACCCATTTCTACAAATTCACAAAAACCAATAC
CCATTTCCATCTCTATATATTATCAAGTACGATTGTTGTTGTTGGTTGAGATTGAGAAAA
ATGCCGTCATTGGAAGAGGAGTTGTTTCCGTCAACCCCGGGTAAGTTTAAGATCGACAGA
GCCCACGCGATTAATCGCCAGTTCCACCGATGTTTCGCCTCCACGAGCACCATGTTTCTG
TGGGCCCTCTTTCTAATAGCCCTAACGGCCTCGTATTTGAGTTTCCAGAGTTTCGTCGAT
TCCGGTAGCCGGTACTTCTCCGCCTCATGGGGCGGTATCCAGTGGGAGAAACAAGTCCGT
ACCTCCGCCGAGATTCACCGCTCCGGCGGCCTCTCCGTGCTTGTTACCGGAGCCGCCGGT
TTTGTCGGCAGCCACGTGTCCCTCGCTTTGAAAAAACGCGGTGATGGAGTCGTTGGGATC
GACAACTTCAACAACTACTACGACCCTTCTTTGAAAAAATCCCGAAAAGTTCTTCTCGCT
TCTCGTAATATCTTCATTGTCGAGGGTGATATTAACGACCAGCGTCTTTTAGCAAAGCTC
TTTGATGTTGTGGCTTTTACGCATGTTATGCACTTGGCTGCGCAGGCTGGGGTGCGATAC
GCCATGGAAAATCCGAATTCTTATATCCATAGCAATATTGCCGGGTTGGTTACCCTTCTC
GAAGCTTCTAAATCCGCTAACCCGCAACCCGCTATTGTGTGGGCTTCATCGAGTTCGGTT
TACGGGTTAAATGACAAGGTACCATTTTCCGAATCGGATCGGACCGACCAACCCGCTTCT
CTCTACGCTGCAACGAAAAAGGCGGGTGAAGAAATAACCCATACTTATAACCATATTTAC
GGGTTGTCGGTAACGGGTTTAAGGTTTTTCACCGTTTATGGCCCGTGGGGGAGACCCGAC
ATGGCGTATTTTTCTTTTACTCGGAATATATTGCAAGGGAAGCCGATAACGGTGTACCGG
GGCAAAAACCATGTGGACTTGGCCCGGGACTTTACCTACATTGATGACATTGTGAAGGGG
TGTATCGGGTCGTTGGATACGTCTGGGAAGAGTACCGGGTCGGGTGGGAAGAAGAAGGGA
CCCGCTCCTTATCGGATCTTTAATTTGGGTAATACATCGCCGGTGACTGTTCCGACGCTG
GTGAGTATTTTGGAGAAGCATTTGAAAGTAAAGGCGAAGAAGATTATCTTGGATATGCCG
GGAAACGGCGACGTTCCGTTTACCCATGCGAATATAAGTTCGGCCCGAAGAGAACTCGGG
TATAAACCCACAACCGATTTGCAAACCGGGTTGAAGAAGTTTGTTAGGTGGTATCTATCT
TATTACGGCTACAATCATGGGAAGCCTGTAAATTAATTTCCATTTTAAACTTTTGTTGTC
ATAGATTTTCTTGTTTTCCGGGAAAGTGGAGGAAAAGAAAATTCAACTAAAAAAGAAAAA
GAAAAAGAAAAAGAAAAACATACACCAAAAAGAAAAGAATATATTCGTTACTTGGGGATT
AGGGTGGAGAAGACTGTTATCCTCTGTTTGTAGTTTTGTTTTTCACTTTATTTCTTTGTA
AATGACAAAGT
>TeaL_2553
GGCCTTCAATTAGCAGTTTAAACATAAAACACGAACAGATCAAATAATCAATCAAACAGA
TAGAATACAATTTAACATACACACTCAGTCAATTCAGTTCCAGTTTTCAGTCAGTCAGTT
CAGTACTTTAACCAGTCCAATTATCAGTCATAATCAGTTCAGTTTTGTTTATCGGTAATC
AATCAGTCATTAATCGGTAAACAGTATGAGGGTTGTTACACATGTCACTAGTATAAACGA
CAAAACCAGCCATAATCAATACCATCCATATATCTAATGGGACACAAACAACCCACATAA
CAAAATAATCCTAAATGAGTCTCAACCAAAATGTATGCAAAAAATTGACATAACAATCTA
AAAATAATAAATGAATGTCCTAAAGGTTCATAAGATAGAGGCCCTGTTGAGCCACGAGTC
CACCCTAAGTTCTTCTCTCACTTGAAAATGTTTAACAACTAAGTCAGCTGATAGCTCAAT
AAGTAGAAGCATAGATAGTAAATACAAATTTTGAAATAAAGATCACCTATATGAGCGAGA
ATGGGCCGCTTCTATGAGAATGAATAAAGGATAAATTCTCTAAGGCACTCATGAAATGAG
AACTAAACTGTGTTCGAAGATATTCTGTGTGAATTCTATTGTTTTGGCTTACACAAATGG
TTAAACAATTCAAGGCATCTTGTCCATTGTTTGGCTAGTATGTTTGATAGTTTCAAAGCC
AAAAGTTACCTATCTCGAAGTATGGTATTTCCAATTTGTACTTCCTCAATATCTGCATGT
TGTTGCTTGTTCTTTCCATCAATTTAATTCATGGGGGGGATTCTAAGAAAAATGAGTTTT
GAACCCATGGTTTTTGGCTAACCAAGATTAAGTGGGACCCACACACCCATTTGGATGGAT
TCAAGTGGTGATGTGTTTGTTTTCATCTGGTGAACAAGAGGTTGTTCAAAACCATTTTTG
GGTGAATGGGTAATTGACGCCAAAGTGAGCCTCTTGGAAATGGTATTGTTGTTCAGTTTT
CTATAAACAGGTGTATTGAGCTTGTCCCACATAGGAAAGCTAGCAGAAGTTTTTTTGTGT
ATATGATAACTAAGTTTGGCACTTGGGTTTGGGCTCTAAGGGCACCCAAGTTTTGTAAGG
AAGGGAGTTATGGACCAAATGGGTTGGATCCAAAAAATCAACACATGCGAGTGCGCCGCT
GCTGCTGCCTTCTCCCACCAAACCCGGCTTTGGCACAGTTGCGTGGTCGAGGTCAATTTG
CTGATTTGGGTATATTTTTTTGGGCCAAATTTATTTGAATTTGAATTCAAAATTTTTGTG
CGAAATTTCAAAATTCAAAATTGAATTTCAAATTTTTCGCAAACAAGGTCTTCTAGCCAG
TCACAACTTTCCAGGTATTTCTGGTGTCACTGGTCACGTCTTTTCGTTGCCCTTTTTCGT
TAGTCCGAACAGGCATTTTTCAGCCTATAAAATGGCAGTCCCTCTAGCCATTCCAATCAT
CGAAATCATTTCCTATTTTCATCTGTCTTCCTCCCTTCTGCTCTGCTTCATACTCTGCAT
TTTGAGAGTTCTGGTTTTTCGGTGAGTGAGTACATACGCCATTTGGTTCACTGGCAGTCT
GCATGTAGTGTTATGATTAGACTATGAACACCATTTCATCCTGGGCGCTAGAAGTCCAGT
TCTCCAAAGCACCGTGTGAGGGACGAATCTGTCTTAAGAAAAATGTGTTGAACACTCGAC
TTGATCTGTCTCCATTACTGCTTTCTGCCATTACTGCTTTTTGCAAATTGGCTGTAAGTT
TCTGTTCTGTTTTTATAGATTTGTTTTCAAGTTTTTAAAAATTTTTTTTTTTTGAAATAA
AAATTCAGTCACAATAAATCTGTTTTGTACACTCTGAATTTTGTTCTAGTTTGTTTTGCA
CCTTACACACACAGATTGTATACTGAGTTTGTGGTAACAATTAAAGTATCAAACTGATCT
CATGCAGCCCAATAGATCTTTCTTATAATAACTTTTCTGAGATCTCTCAGCCATCACTTT
GTAAAAGCACCCTGTAAGTTCTTTCCCTTTTTCTCTTGTTCTTTTGCTTATTGTTCTTGA
TTTCGCTTCCATAAACATTTGCTCATTGTTCTTTTCTTTTTTGTGTCCAGAAACTTATTC
AGAAGCTTTTTTAG
>TeaL_2554
TTTTTTATTTTTTTATAGAATTTTTTATTATATCTAACTCATTAATTATCACACCCCAAA
TCGGAGGCATGGATCGGTCGTGGTCCACAGGGCCTTAGCCCAAGGCACACGAAAGCCTAA
ATAAGAATCCATAGTCATATAGAATAAAAGCAGTAGTAGTCCCTTGACATAAATAAATCA
AAATCCAATCCCGTGACATGTCACAAGTATAAATGGCAAAATCACCATAACCAACTTTCG
AAAATATATACTAAAAGGGACACAAATAACTCACACAATAAAGTAATTTTAAATAAAACA
CAACCAAAATGTATGCCCAAAATTGACATAGCAATCAAAAAATAATAAATGAATGTCCTA
GAGGTCCATAAAACAGTCCCTGCTGAGCCATGAGTCCACTCTAAGTCTTTCTCTCACTTG
AAAATGTTTAACAACTAAGTCAGTTGATAGCTCA
>TeaL_2555
CTTGAATTTAGACTCAAGCTTGGATGGAATACACAATAACTAACCAAGCTCAAGTTTGTT
ATGAACTTGATTTTTTTTGCAGCCCCCTACTCTTCACACAGGATCAATGGATGAACCAAG
CTCTTCTTGAGACTTTTCAGTTTTCATTGATCTGATTCACAATCTTGAATATGTTGATCA
CCGTCTGGCAAAATTTGCAATAATGTAGCATAATGACATCATGCTTCTGGGAAAAGGGTA
CCAATGCAAATTCGCAGAAATACAACATACGAAAAACTGTTCTATTGTTTTTCTAGGATT
TCATTTTCCAGTTTTAGACAACAGAATCTACGCTAACAGAAACTTCTGTAGAACAATTTC
GTGAACTCATGAACACAACAGTGAGAATCACAACTTATTTCTCTCGACATATACGTAATA
ATTACCAGACCACTGCTAGATCAAATGTGCTTCTTGAGGAAGGAGATGATGAGATCATTC
ACCTGGTCAGGGAACTGCTCTTGCACGAAGTGCGTACCTTCGGGCATGAACGTAATCTCC
AAGTCAGGAACATATTCCTTGACCTTCCCACTTGTTATGTACTCTGCTATCCCGTGAAAT
TTGTAAACGTAATCCTTTTCGCCCATGATCAACAATGCCGGGACTTTCACTTCAAGATCA
GATACTCCATAATCTTGCAGCCAAGCCCT
>TeaL_2556
ATTATTTGTATCAAAACGTAGTAAAACTAAAACTTATGAATATGCATTTAAATACAAAAA
ATGAAAATTGGGCTTTGCTTTGCATCCATTAACAATCATTTTATTGGAGCAGAAAATGAG
TAAAAAGTCATCAACTCATAAAGAGATTGAAAATAGAACTAAAAAAAAAACACAAAAACA
TTTTTATTTATTTATTTTTACCACAGTTGAATTTCTCTTCTCAATCATGATCATTATCAA
CAACTTTGGAAGGCCCTAGTTTTCTACAAGACGACGTCGTCGTATCGACAAAAGTGGCCA
AAGAAGTCTCCATTTGACAAACCCTAACNNNNGCCTGCGACTCCACCACAAACCCCATGT
CCACCGTCACAGCCGTCACGTACCCCAACGCAAGTCTCAAAATGGCGCTGGCAATCGCCG
AGCTGCCCATATCCACGTCAATTTCAAGGTAATTGGAGCCCCGATGATAATTACAAGTCA
AAGCCTTGCCGAGGAGACAAGCCGAGTAATTCCCCACAGCAGCCTTCACGATCCACGGTC
CCTTAACGATCCGACTAACGATTTTCAACCGTTGATTTCGAAACGAGTCATCGCCGGTGG
AGGAGGGAACCGGAGGGAATGGGATCGTCGGTGGAGAAGTAAAAGACGGCGCTGTGTTGG
TGGTCGCGACCAGGGACTTGGAGATTGACTGCCAGTAGGAAGGTTTTTAGGTACTCGCCT
TGGGATCCTGCGACTCCACCACAAACCCCATGTCCACCGTCACCGCCGTCACGTATCCCA
ATGCAAGGTGCAAGACGGCGCTCGCAATTGCCGAGCTCCCCATATCGACGTCAATCTCGA
GGTAGTTCGAGCCTCTGTGATAGTTACACGTCAGAGCTTTACCGAGGAGACAAGCCGAGT
AGTTCCCTACGGTGGCTTTGACGATCCACGGTCCTTTCACGATCCGGTTCACGATCTTCA
ACCGCTGGTTCCGGAACGAGTTGTCGCCATCGACGAACCGCTGGAGAAGCGAACCGGAAA
CGATCGGATCGTCGGTGGAGAAGTAGAACACCGCGCTGTGCTGGTCTCGGCCGGGGACTT
GGAGATTGACCGCGAGTACGAAGGTTTTGAGATACTCGCCTTGTGATTGGGCCTTTCTCA
GCGCGTTCATGACACGGTTGTCTGGGCGGGCGAGTACGTTATCGAGCTTAGTCGCTGATC
GGAGCCAGTCAACTCCGGCAGGCTGTAACAGCCACGCGCCGGAGGGGGACTTCTGCTTCT
TCGAGAAGTAGTTTTCGCCTCGGAGAGAGAAGAGATCGCCTGGTGGTGAAGCCCAGCCGT
TGGATCCATTGTTGAGGTCCACGTGCTTGAGAGATCCACCGTTGATCGCTTCGTCTCTCC
AGTAGGCTTTGGCGGCGGCAGTGTTGGTGGCGGAGTCTTTGCCGGAGAAGAGTCTGGCGT
CTTCCGTGACGACTGAGCTCCGATGCTTCAGTTTTTGCTTCTGCTTCGTCGGGCACATTG
TTGTCACTCTCTCTCTCTCTCTCTCTCACACTACTTTTTTTTTCCCTTTTTTTTCTCT
>TeaL_2557
ACCAAGACAGGATTTGGAACATAACTGCAATTGCCAAAGGCATCAAACAATAAGGGTGAT
ACATGGAAATAAAAAGAAACAGAGAAAGAGTTGTTGTGGGGATTGCCAAGCTATTTGTTG
ATTGGATAGATAAGAAAAACAAAGATAACAAACTGCAAACACAAAATTTTACTTGCACAA
GCAGCACCTTCTCTTAAGTAGAAAGATTAATTATCTTACTCATTAAATAAACCATGAATA
TCTAGGTCATTCTCCCGCAGCTTTGGTCCCGTACTGTACCAACCCACAACATGCTCCTTG
GCTGTGACCATTTCACAAGTTAATAAAAAGCAATTTAGTCAGGTCATTTTCCCGTCCGTA
ACTTTGGACCAGTGCTATACCACCCCACAACATGCTCCTTTGCATTTATTCTCCTGAACA
TGGAAAACATTGATTCATGGTAATTGTGGTCGAGAAACCAGATGCTTGGATCCTTGTCGT
CTTCTTCAAAAGGTACTGCGTAGCTGTTGGTGACATCGACGGTTCCTCTGAAGGAAGCGC
CGAGTCTTGTCTTAGTCATGTTCATGAGCATTTATATGATTTTGCCTTGTTAAGTTTGTA
CATGTAGACTTTGACTTGTTTTGCCTAAAGTAAAAGTCCCTGTCTTGTTTTGTGCTTATG
TGATTTGCTTGAGTATTGCTTGTATGCTTTGTTCCTTGCTTGGTGTGTGTAGCCTAGGTC
ACACCCTTGAACCGTTTATACCTAGGACCATCTTGGAACCACTTTGGTTGACCTCCACCT
TCACCCTAGCACATTGGCCGAGATGTCATCATCTAGGCCGAGGTGTTCATCACCTAGGCC
GAGATGTGTATCATCTAGGCCGAGATGCTATCATCTAGGCATCCAACATCCTTGATCCTT
GCACTTAGTGATCTTGTTCCTGGACTGGTATGACCTAGACTGAGGTGTGGCACAGCTTGA
CCAAGCATTATCCTTCCTAGCTGAGATCATCGAAACCTTCTTGCCGGAAACCTATGTCTT
GATCCGAGATCATCGCCTTGTCAGAGTACCCTTGTCACCTTGTTTGTTATACACACTTTG
TCATACTCTTGTCTTGTCATTCTGTCACCTTTTTGAGAAGATCCAATTCGGCGTTGCCAC
GTGTGCCAGAAGAGGGTTAAGTCAGGTACTAGCTGAGAACCCATATCATTTTGTCATATC
CTAGCCTTGTAGAGAGAGAACGTCTAGGAAGAAGAGGAAGAAGTTCTTAGAGAGAGAGCT
AGATTTCCAAGTTTGATCCTTAGAGTTTGAACCGTTGGATTTACATTTTGAGGTTAGATT
CTTGATCTACTCTTGTCGTTCTTTATGTTGATCTACGCGCATTGCATGATCTAGCATGAT
TCATAAGCCATGCATTGATTTAAAGTTTGGTTTTAGAAAGTGAAAATGATGTTCTTGTGT
TCTTGAAGAAAAACCGTGTTCTTGAAGAAAAACTATGTTTTGATCTGAAAGTTTGTAACA
AGTTCCATATTTTTGTGTTTGTTTTCATGAAATCTTCAAGTATGGGTACCTAGGTCCATG
ATTTTGAACTCATATCATGAAATCTCAGATTTTGGAATAAAAGTTATGAAGCTAGCATTC
ATGTTCTTCATGTTTATGTTCTTCAAGGGAGGAAACCCAGATTTCCAGACTTCACCTTTC
CCTAGGTGTGGTCACCGAGACCACTCTTGCCTAGATCTCACACCTAGGCCAAGCATCGTA
TCTCACCTTGGCCTACCTTGCATGATCACTTGCACCATTAGTCTATCTTGCATGCACACC
TAGGCTAACCACTGCACACCTAGGCCGACCATGATACACCCTTGCCATCACCTTGTAACA
CCTCGGCAGGCAGCTATACACCGAAGCCTAGGTAACCACACCTCAGTCAAGAGGTGTGGG
ACCTCGGCCAAGACCTCCTGAGTTCACCCAGCTAGGTCATTTTAGCCTAGATCATCTCTG
TGCATCCATTCCAAGACCTGGTTGGTACCCAACATGTTTTCCCTAGAAGAAAAACAGTGT
TTTAACTCCCAGCACATGTTTTGCTTTGTCTTGACTTGGTTTTGAAAAGAAATGCCGGGA
TCTTTTCCCTCATGTAAAGCTTGTTTTGAAAGTGCATTTCATAACCATCTTTGAGCATTC
CTTCTTGTCTTCTTGAAGTGCATTCAGTAGACTTTATTATGTATTTGTAGGTCTTGGATC
CTTACCTTAATCCCTACACCCGAAGAGCTATGTGAGTGGTATTTTTAATAAAGCTATGTT
ACAATGTTTTGATAAAAGCTTTGCTTTGTTTCGTTTTGGAAAAGTATTTGTTCAAGTATG
AATGATTATCCCTAGTTTTTGTATCAAGTATTATGTTTGTTTTGATGACATTCTTGGAAC
GTCCTTTCGTGCTAGGGGATGTTAAGCCTATGCAGCACCTTTGTTGAGATATCTCTTTTG
CCACCGATGGTTTTGTACGGGTGGGTTTGTCTAATCGATCTCGAGTCAGCCATCAACGGT
CGTAAACGGGTGTGCTTTGATTCCGAAAAGATTATTCCCTTGTTTTGCCACTGACGGTTT
TCCGCGTGGGTTGTCTAATCGATTCCGGGTCGGCCACCGACGGTCGTGAACGGTTGTGCT
TCGATTTCGAAACGGTTATTCCCTTGTTTTGTCTGGAATGTCATCCTTTGGTATTATGTA
GATGTTATTAACATCCAAGAAGCTTTGAAAGACTTTGATTGATGAACTTGATTCATCCCA
TGTTTTGTTACAAGTTATAATATGTATTGTTTTGATTAAGATCTCGGATATCATTCATTC
AAACCTTTATTACTAATATCATTCACTGAGTATTCAAGCTTACTCTCCCCTTTATATATA
TGTAGGTGACGAGCAAGAAGGCGGTGACGCCTAAGATGTTATGTGCAAGATGTTTTGATT
CATGTTTTGTATCATCTTGAAGATTATGCTTTTTAGTTTGTAATTCATTTCTTTTGTATA
TTTCGGCTTGAGAAGCCTTTTGATCAAGATGTAATATGTACTCCATTTTATTTTGTATTC
AAGTTGTAAAACCATGTTAAGATGTATGTCATTTCATTTGATCTATGCACAGCTCTTATG
GACTACTTAGATTTAAATTTATTGCTTCCGCACATGTAAGCCCCATATGTATACTCTGAT
TGTGTGTGAATCTTTGTAAGTTGGCCTTTGGTAATCTCGGATTACTGGCCATCACGGCAG
CATTCTACTAGGGACGGAATGGGGTCGTGACACAGAGAGAGAGAGAGAGAGAGAGATTCT
TCCATTTAGAAACACTAATAAATATTGTTAAACTCATTACACAACAAGATATAACATTCT
ATAAACCAAAGTACAACCATAATTTACAACATATATAGAATTAACTAACTAAATCACTTG
TCTAGGACTAATTAGCATATAAAATGTTCTTTGTAGGCCTATGGAGCATATAATATTGCC
CTACTGCTATGTACAACCTTCACAGTGAACAACTATAACCAAATTAAAATCAAATTATAT
ACAGGGTTCCAAACCTTTTGGGACAAGTAAAAACAAAAATAAGTCTCACAACCTTAAATC
ACTATCAAGACCTTAATGCACAAAGAAAGAGCACAAACAAACAACTTCATTAAAAAGCTC
ATGAAAAGGAAGCCATTTAAGAAAATCCACCTCTCTACCGCTCATTATTTCCATCATTTT
CTCTCATTCCCTCCAAAACAAAACCAATCAAAATCTAACTTACGATGTAGACCCAAAAAT
CTATTGGCATTCAGCCTTAAAAATTCAATAAAACAAACCCAAATTGTGTTTCTCTGGAAG
ACCAATCACAATCTAAATTAGTACCATTCAGCCTTAAAACCCCAATAAAACAAACCCAAA
TTGTGCTTCTGTGGACAAATAGAGGGAAAAAGTTGGGTTTTTTTTTTCATTCAACTGTAC
TCATACATACATGAATAGAATGCAAAAAGTGAAATTGGGACTAGAAAGCAATGGAAATGA
GAAGAAGCTCAAGATCTGAAGAGAAATTGGGACCTGCGTAGCTGTTGGAGATATCGACGG
TGCCTTTGAAAGAGCTTCCGAGGAGGACACCGATGACGAGCTTGCGAGTGTCTTAGGCGA
CTCGGTTGTAGTTGTCGACGATGCTGAGAAGAACCAGAGGGTGCACTATCACTTTCTCGA
TCGGCCTCGCTGATATTTGCTGCGCCTTTATCACATCCATTGCTAAGAATGCTTGAATGC
TCTGCTCTATGATAACCTCAATTCCAACGATTTAGTTCAAGTCTTGCTCTGCAAAACCCT
CTCCCTCTCTGCCTCTCTGCCGTGGTTGAGTTCTCTCCAAGAAAGGAACTTTTCTCCCCA
AGAAACGGTTAATGGTACTTTGGCCCCTAAATTTTGGAAATGTGGCACTTTGCCCCCTCA
TTAATTAAGGGTTGAT
>TeaL_2558
TGTATATGTATATATGTATGTATGGTATGATTTGTTTCTCTGTCTAAATCTGTTTTTTCT
GCTTTAGAGAGAGAGAGAGAGAGAGGTTTGGAGAGAGAAAGAGGATGGAGTTGAGGAGGG
GATTCCCTCTACTGCTACAGCAATTCAAAGCTCTGTTCACAAAAAACATCATTCTCTCAT
GGCGAAGCAAGCGATCCACATTCCTTCAACTTTTCTCTTCCCTCTTCTTCATCTTCCTCA
TCTTCTGCATCCAAAAAGCCATTCAATCTCGATACTCCTCCACCACCACCTACGACAACG
TCTTCGATCCCAAACCCCTCCTCTCTCCTCCCATTCCTCCCTGCGAAGACAAGTTCTACA
TCAAGTTCCCCTGCTTCGATCTTCGTCTGGAGCGGCAACAATAACACTCGAATCGGATCC
ATTGTTACTCGGCTATCCCATGCAATGCCCTGGAGCTCTCCATTTTGTAGAAAGAAATGC
TACTGTAATAAGCTATGGTTTACAAACTAATTCTACTCCGGTTGGAAAGCAAGGGCATTT
TGAAGATCCCACATTCAAATTCCAAATTCCTCTTCAAATTGCAGCAGAGCGTGAAATTGC
AAGGTCTTTGATTGGAGATCCAAAATTTAGCTGGGTTGTCAGTCTGAAGGAATTTGCACA
CCCTGCGCTGCAGATTTTCTCTGCTGTGGGTACAGTAGGACCAACTTTTTTCCTTGTAAT
TGCCATGTTTGGTTTTGTCTTTCAAATTAGTTCTTTGATTGCGGAGAAAGAACTCAAACT
TCGCCAGGCAATGACTATGATGGGTCTTTATGATACTGCATATTGGTTCTCGTGGCTCAC
GTGGGAAGGGATCATCACGCTTATTTCATCACTTCTCACAGTTCTCTTTGGAATGATGTT
TCAATTTGATTTTTTCAAGCACAATGGCTTTGTAGTTGTGTTCCTTCTTTTCTTTCTTTT
CCAATTCAATATGATTGGTCTTGCCTTTATGCTGTCAGCCTTCATTAGCAAGTCATCTTC
ATCGACAACTGTGGGTTTCTCCATATTTATTATTGGTTTTGTAGCTCAGCTTGTTACACA
ATTTGGATTCCCCTATAGTACTAGCTTCACTAGTACCTATCGGATTATCTGGTCATTTTT
CCCGCCAAACCTTCTTGCTGAAGGTATTATATTGCTTTCTGATGCAACTGCCACTCCCGA
AGATCCTGGAATCAGTTGGAGTAGAAGAGCAAAATGTGCACCAAATGATACGGAGTGTGT
GTTCTCAATTAATGATATTTATATATGGCTCATATCAACATTCGTACTGTGGTTTGTTCT
GGCAATCTACTTTGACAATATTATCCAAAACTCATCTGGTGTGCGAAAACCAGTATTCTA
CTTTCTAAATCCTGGGTATTGGACAGGGAAAGGTGGAAACAAG
>TeaL_2559
CACTAACCTACATGCATATAAATATATATAGACACCTAGATTATACACTCGCATAATGAG
ATTAAATTATTAGAAAGTTAAAGCACCTAGAACTAATGTAGCATGAATGCTCGACTTTCA
GGAAATTAAAAGCTCAAGTTACATCTGACACATTTGAAATATATGTAAATACTCAATTTA
TGGTGGACATCAGCCTACCTTGGTACATGTTTTGTAATAACCCTCATTCTTGTCTTAATC
ACATTCATGTGCATTTGCATGATTTTGTCTTGTTAAGCTTGCATTTGTAGACTTTGACTT
GTTTTGCCTAAGTAAAGGTCCCTGTCTTGTTTTGTGCATATGTGATTGCTTAAGTGTTGT
ATGCCTACTTTGTTCTTTGCTTGGTGTGTTAAGCCTAGGTCATACCTTTGAGCCTTTTAC
ACCTAGGCCATTGCACGCCAACACCTAGGACCGTCTTAGAACCACTTTGGTTGACCTCCA
CCTTCACCTTGTCGTATTGGCCGAGATGTCATCATCTAGGTCGAGATGTGTATCATCTAG
GCCAAGATGTTATCATCTAGGCGTCCTAAATTTTTGATCCTTGCACTTAGTGATCTTGTT
CCTGAACTGGTATGACCTAGACTTAGGTGTGG
>TeaL_2560
GCCTACAGGCTTGCTTTGCCGCCAGAATTAAGCCAAGTCCACAATGTGTTTCATGTTTCG
ATGATGAGGAAGTATATTCAGGACCCACTGCATGTGATTGATTATTCCGGAATTATGGTT
AATGAAGATTTAGGCTACGAGGAGAAGTCGATGAGAATTATTGATAGGCAAGTGAAACAG
TTGAGGAATAAGTCGATACCGATGGTGAAAATTGAATGGAAGGAGCATTACGGCAAAGAG
GCTACATGGGAAATGGAAGAGGAAGTGAAAATCCGGTATCCAAAGTTGTTTTCAGGGCAA
GGTAACTTAAGTTTAGGGACCAAACTTCTTTAAAGGGGGTAGACTGTAATGACCCTCGTC
CTCGTCTTAGCCATGTTCATGTGCATCTGCATTAATTTTAGTATGTTAGAGAGAGAGAGT
AATAACCCACATTCATGTCTTAGTCATGTTCATGTGCATGATTTTGTCTTGTTAAGCTTG
CATTTGTAGACTTAGACTTGTTTTGCCTAAAGTAAAGGTCCTTGTCTTGTTTTGTGCTTA
TGTGATTTGCTTGAGTATCGCTTGTATGCTTTGTTTCTTGCTTGGTGTGCGTAGCCTAGG
TCACACCCTTGAACCTCTGATACCTAGGACCATCTTGGGACCACCTTGGTTGACCTCCAC
CTTCACCCTAGCACATTGGTCGAGATGTCATCATCTAGGCCGAGGTGTGCATCACCTAGG
CCGAAATGTGTATCATCTAGGCCGAGGTGTTATCATCTAGGCAACCAATATCCTTGATCC
TTACACCTAGTGATCTTGTTCCTGGACTGGTATGACTTAGACCGAGGTGTGGCACAGTTA
GGTCAAGTGTTATCCTTCCTAACCGAGATTATTGAGACCTTACTTGCCGAACC
>TeaL_2561
ACGGTTGACCCTGCACTTGTTGATGTAGGTTCATACCTTTATTTTTTCATGCAAATGTCA
TCGAATGCTTTGTCAGTACTTTATTTACGGTAGAGTGTTTTCCAAACCTTTCTTTAGCTT
ACCTGCCTAGTGCTATCTAACATCTATATTGTAACTTCTATTGGAAATCAGTTCTCCATC
TTTCTGAACCGTGATCTATTAATGTCAGTAGGATTAAAGTAATGTCAAGTTAAACAGCAT
CATAGCCTTGAAGCCAGCTCAAAAAGATTGATAGACTCTGCATATAAACTGCACATGCAT
TGACACACATGGAAGAAGTTAGTACGAGGTTGGAAGACACTTAACGTAGTATGTCATGCA
TTTCAGGTTGTACCTTGGCCTCTAGAGCAAGGCAACCCTTGACGGTTCTCCAGTAAGAAG
ATAGGCCTACCGCATTTTGCAGCCCATAATCCATGCATTCGTGTGTGCCTCCTTGCAGCA
GTGGTACTATGTAATACTGACACATTGTTGTATTACAAGGGAAACAATGCTAATCTGTAT
TAATCCATGATAAACTAAAGGGGCTGAGTAACTATACATAATAAAACCCTAATAACCTAA
TTTCAAGAATAAGACTAAACTATCCTTAATGAATATATAGAATATTAATAATATAAAATA
CACATTCACACCACCCCTCAAATAGAGGATGTGAGTGCAGAAAGTATCGAAAGTTTGCCA
AGAAGAAAACGAAAACGAAAACGAGCAGCAGTGTGAGTCTTCGTAAAAAACTCGGCCAAC
TGAAGAGAGGAGGGAACGAAAGGGAGAGTGATAGTGCCAGCTTGAAGATGCTATCTAACA
AAGTGGCAATCCATTTCAATATGTTTCGTCCACTCATGAAATACCGAATTATGGGCAATC
TGGACAACACTCTAATTGTTACAGTACAACGGAGTCAGAGAAGAAAGAGAAACACCCATA
TCAGAAAGAAGCCACCAAAACCAAACTATTTCGGAAGTAGCATGAATCATGACACGGTAC
TCGGCCTTAGCAATGGAGCGAGAAATAATAGATTGTTTTTTACTCTTCCAAGAGATGAAA
GAATCTCCTAGGAAAACACAAAGACCAGAAGTGGATTTGCGATAAGAGATGTTACTCGCC
CAATTAGCATCATCATAGGGACGAAGAGTCAAGTCTGAAGAGGTAGATAACAGCAGACAC
TGCAACAAAGTGCCACGAAGGCAGCGAAGAGTACGGAGCAAGGCAACCCAATGTGTGGAA
TGAGAGACAGAAACAAACTGGCTGAGGATGTGCACAACATAGGAGATGTCTTGTAATGAC
CCTCATCCTCGTCTTAGCCATGTTCATGTGCATCTGCATGATTTTGTTTTGTTTAGCTTG
CATATGTAGATTTTGACTTGTTTTGCCTAAAGTAAAGGTCCCTGTCTTGTTTTGTGCTTA
TGTGATTTGCTTGAGTATCGCTTGTATGCTTTGTTCCTTGCTTGGTGTGCGTAGCCTAGG
TCACACCCTTGAACCTCTTATACCTAGGACCATCTTGGGATCACCTTGGTTGACCTCCAC
CTTCACCCTGACATATTGGCCGAGATGTCATCATCTAGGCCGAGGTGTGCATCACCTAGG
CCAAGATGTGTATCATCTAGGCCGAGATGTTATCATCTAGGCAACCAACATCCTTGATCC
TTGCACCTAGTGATCTTGTTCCTAGACTGAGGTGTGGCACAGCTAGGTCAAGTGTTATCC
TTCCTAGCCGAGATCATTGAGACCTTACTTGCCGAACCCTATGTCTTGATCCGAGGTCAT
TGCCTTGTCAGAGTGCCCTTGTCACCTTGCTTGTTATACACACTTTGCCATACTCTTGTC
TTGTCATTCTGTCACCCTTTTGAGGAGATCGAATCCGGCGTTGCCACGTGTCCCAACAGA
GGATTAAGTCAGGTACTAGCTAAGAAACCCATATCATTTTGTCATATCCTAGCCTTGGAG
AGAGAGAAGCTCTAGGAAAGAGGAAGAAGTTCTTAGAGAGAGA
>TeaL_2562
CAATTTTTTCAACAACCTCAAATTAAGCTCCAAATGCCAAAGTAGATGAGTTTTAAATTT
ACCATAATCAATTAAACAAACATAGGAATATCAATTCTAACTTAAGACTTTTTGCATTTA
CTAGACATTCTACCACAAAACTTCTTAACACATTCTTTGATTCCTTAATTGGCTAGTACT
ATACTGGCATAGGCAATCTACGATTCATTATTTCCATACTCATTCAAATTCTCTAGAGCG
TATACATACTAATTTATTTCAATCTTCAAGTGGCATTAAAGGTATCATCAAATTATTTTT
AAAACTAAACTTCGACCTTCTCGATCCTATGCAAATTAGTCAATTCAAATTCTTTTGTTC
CAAGAGGTTCTTTGAGAAATACACATTTATAGCTTTGACAAAGAATAGTATCTTGCTTTC
TATTATAGCTTTGAATAATCCTTCGTTAGTTGTTCTATCTCTCCACTTTTGAAGTATGCT
TTTGAAATTCGATAACACACCCGATATAACATTTGCAACAAATCGAACATTTGGGGAATG
AACTTATATCTTACTTAAAATTACTTGTCTCTCCAAATTTAATGCCCGACTCCTTAGAAA
TATTCTGAAATTCCTTTTTTGACTTAGCATTTTACTTTTCCTTCTGGTCTTGCAGTTTCC
CATAGCATTGCTCCATAACTTTCATTACACTTCTAACACTTCTTCTATTTTGCCCAATTT
CTTCAACAAGAACTTGACTTCCGTTTTGTTACTTTCATGGTGGGTCTAGCCGAGGTCATC
TTGAGCCTAGATTGCACCTTTGAACCTCTTGCACCTAGGATCACCTTGAAACCACTTTGG
TTGGCCCCCACCTTCACCCGGCAAATTGGCCGAGATGTCATCATCTAGGCCGAGGTGTTC
ATCACCAAGGCCGAGATATGTATTATCTAGGCCGAAATGCTATCCTTGCACCTAGTGATC
TTGTTCCTGGACTGGTATGACCTAGACCGAGGTGTGGCACATCTAGGCCGAGGTGTGGCA
CAGCTAGGCCAAGTGTTATCCTTCCTAGCCGAGATCATTGAGACCTTACTTGCCGAAGCC
TTGTCTTGACCCGAGGTCATTG
>TeaL_2563
AGAACACAAGAACATCATTTTCTCTTTCTAAAACAAAACTTTAAATCAATGCACGGCTCA
CGAATCATGCTAGATCATGCAGTGTGATCAAATAAACATAAAGAACAACAAGGGTAGATC
AAGAATCTAACCTCCAAACACGGATCTAACGGTTCAATGTATGAAGATCAAACTTGGAAT
CTAGCTCTCTCACTCCAAGAACTTCTCTTCCTCTTCATAGTGCTTCTCTCTCTTCAAAGG
CAAAGATATGGTAATGATATGGTTTCTTTACTGCCAGCTGACTTAACCCTCTGTTGGGAC
ACGTGGCAACGTTTGGTTGGATCTCCTCAAAAAGGTGCCAGAATGACAAGACAAGAGTAT
GACAAAGTGTGTATAACAAGTAAGGTGACAAGGGCATTCTGACAAGGCAAGGGTCTCGGA
TCAAGACATAGGCTTCGGACAAGAAGGTTTCAATGATCTCGGCAAGGAAGGATAACACAT
GGCTTAGCTGTGCCACACCTCGACCTAGATGTGTCACACCTCGGTCTAGGTCATACTAGT
CCAGGAACAAGATCACTAGGTGCAAGGATCAAAGATCTAGGACGCCTAGATGATAGCATC
TCGGCCTAGATGATGCACACCTCGGCCTAGGGGGTGCACACCTCAGCCTAGGTGATGCAC
ACCTCGGCCAATATGCCTAGGTGATGGTGGAGGTCAACCAAAGTGGTTCCAAGATGGTCC
TAGGTGTAAGAGGTTCAAAGGTGTGACCTAGGCTTAAGATGACCTAGGCTTGAGACAGCA
AGGAAGGAACAAAGCATGCATACAACACTTAGGCAAAACACATATGCACAAAACAAGACG
GAGACATTTACTTAGGCAAAACAAGTCAAAGTCTACAAATGCAAGCTTAACAAGACAAAA
TCATGCAA
>TeaL_2564
CTACAATTTCACATACAACAAATTCATTTTTTATTTGGAAAAAAAAATAAAAAAAGTTTC
TTTCAAAGATTAAAGAAACAAAAAAGCAAAAGCAAAAGCAAAAGAAAAAGCAAACGCAAA
GTCCCTTGTTTTCTGTTTTCTGTGATTCTGTGACTTTGAGGTCATAGCCACACAAAAGTG
AGCGATTCTACCATGGAGCTCATTCCGGGTCTTCCAGACGATCTGGGTCTTGAATGTCTT
ATTCGGACCCCCCATGAACACTTCTCCTCTGTTTCATCGGTCTGTCGGAGATGGAAGTCG
GAGATTCAGCTGCCGGAGTTTTGGATTCATCGAAAACTCGCCGGACTCAGCCAGCGAGTC
GTCGTCATGCTCCAAGCACGGGTCAACCCGACCCATATAATCACCGGACCAAAAGGTACT
TCTCGCAAGTTTTCAATTAATCCGGTTTACCGGCTCACGATCTGTGAGCCGGAAACGGGT
AAGTGGAGTGAGCTCCCCCCCGTGCCCGGATATTCAGAAGGGTTGCCCATGTTTTGTCAG
CTTGCGGGTGTCGGGTTGAATCTTGTGGTGATGGGTGGGTGGAACCCGGTTACGTGGCAG
GTTTCGAACGCGGTGTTTGTTTATGATTTTGTGTCTGCCACGTGGAGGCGTGGGGCCGAT
ATGCCAGGTGGGCCGAGGTCGTTCTTTGCTTGTGCGTCTGATTTTGATCGGACGGTGTTC
GTTGCAGGTGGACATGACAACGAGAAGAATGCATTGAGATCCACGCTGGTGTATGACGTG
ACAAAAGATGAGTGGATCCAACTGGCTGACATGGCAATGGATCGTGACGAGTGTAACGGA
GTATTTTATGCTGGCAAGTTCCATGTCATCGGTGGGTACAACACAGAGATGCAAGGTCAA
TTCAGTACAAGTGCTGAAGCATTCGATGTTGCCACCTGGCAGTGGGATCATGAAATGCAA
AATGACTTCTTGGAAACTTCCACGTGTCCAAGCACTTGCGTGGACGGTGGGGATGGGAAA
TTGTACATGTGTCGGTCTAATGATGTGGTGGCACGTAAGAGTTCCACATGGCAAGCAGTA
GCTGAGTTGCCTGCTGAGGTGCGAAGTAGTACAACATACATGACAACGTGGCAAGATAAG
ATGTTGGTGATTGGATCCCCGAGATTTGGTGAGGCCCACAAAGCTTACGTGTTAAATTTG
AAGGATTACACGTGGGCAAAAATAGAAATGCCGGAGGAGTACACTGGCCATGTTCAATCC
GGTTGTTGGCTTGACATCTAATTACAACCCAAGAGTTTAGAGCCGAGTTGTGAGTAGGCT
CATCATTTTGGTTCCTAATTTTTGCGTGACATTGTGAAATACCAGCAATGTAATACTAGG
CCAAGTTTGGCAAATTAAAAAAAAATTACTCAAAAAGTTAAAAAGTTATT
>TeaL_2565
GTCTTGATCTCTAACTAGAGACAAGCTAGGTCCTAAAACAAAATGTAAATTGGTTAACTG
GCCCAAGATTAGGGTTGTACTAATATGGATGACTTATTTTTTTTATGTTAATTGCAGACA
CTACATAAATTATTGCTTAATTAAAGGAAATAAAAAACATAATTTGGTTAGCAAGCCCAG
GATTAGGATCGGACTAATTTAGTTCACTTATTTTTTTCAAGTCAACTATTACTAAAATCC
AATCCAAAATAATAATAAAAACTGTTACTAAATGAAATAAAATAAAAATAAAAAAACAAA
AACATATAATTTGGTTAATAAGCCAAGATCTGGGTTGTGTTGTTTAGTTGGCTTATTTTT
TTCAGAGTTAATTACACCGGCACCACATCAACTATAACGTATTGTTTTAATCTCTTCAAT
TTTAAAATCGTATATGTAGACGCTACAACGTAAAAATTATCACTTCCCCCCCTTCTAGAA
TGGGTTACATATATGCAGTTTTATTTTATTATTTTTAATGATGAGATCTAAATGTACAAT
TTTAAATTTTAGAAATTGATATTTAGAGAGGGGTGCTGACTAGTTCATCAATCATTAATC
TCATCTTGGTTCCCATACAAATCCCATCTTGGTTTCCTAAACCAGAACATGAAAAGGTAT
GTAAATGACTTTTAATCAAGCAAAACATAAAAATTACAATCTACACAAAACTAACAGATT
AAAATTTTTAACACATCCTCTCTCACCCAACCTATCTATCTTATTTATAGGCTTCACAAT
TCAAAAGCTCACTCACTCCTTCACAAGACTAACCAACGGTTCACAGTTCAAGAACACTCT
TGCTCCAAACTAACTAACAAACAGAGACATGAAAAGGCAAAAATGATAAGCCAAAAGACA
AAGGGTACCTCTTATTCTCCCAACCAACTTTAGCCTTTGCTTTTGACTTTCGATAATAAT
TGTATCCAAAAATAACAGAAAGTTATGAATACAAAACTATTATTACAAAAGTGTATTATG
GCGTTAATTTTAAATATTTTACAAGAGAGTAACAAGAAGGAGAATATCAACTGGACCTGG
CACCCTCAATTGCCCCAACTAAATCATCAAATTTGGCCCCGGTGACTTCTTTAACAACTT
TACCATCTTTAAGAATCTTGAATGTCGGAACCACCTTAATTCCTAGCTCCTTTGCCAATG
GCTTGTTATCCTTGTTACAATCAAGCTTTAGGAAAACAACATCAAGGTACTTCTCCGACA
ATTCTTTAAATTTGGGGGCGATCACCTTGCACGGACCACACCATTGAGTGTACATGTCGA
GGACGACAGTTTTGTCACCGGCGGCTTTAACGAGAGGCCAGAAGGTGTCCTTGCAGACCT
CGGTGACCTGACCTACAGACACAGCCACGTCCAAGCTCGATCTCACTCTCAGGCTTCTTG
AACCACCAATCTTCTCTCTCCTCTTCTCCAAAACACTCCTTGAAACCCTAGCGGAGGACC
ACTGGTCTCCTCCACCGCTTAGGCAGACAATTGAATGATTTGATGTCCATGAACCACAAG
AAGAAGAAAATGAGGCTGAGCGAGTGAGAGGGACTTGCAACTGTAAAGCCATTAAACACA
CAAATCACACACACACACACACCTCAAATTCTCTCAATTTTGATTGGTTGATTTAGAGAG
AGAGAGATAGAGAGATAGAGAGAGATGGAGGTGTGAGTGTGTGTGTGATTT
>TeaL_2566
TTTATTCTTTACTTATCAAAAAAATAAAAAATAAAAAATTGTTAGCTTAACTTAAATATT
GTAATGTTAATGGTGGCGAGTTACAACTGTGTTGAACATGCCATTTGATGTCATCCCAAA
AGTATCTACTTCAAAATATATGTGTGCAATTGTTTGAATTAAAATGAGGTTTTCAGCTTA
TGTTGAACTGTTTTTAAGTTACTTGATGGCTTGGTTTTGAGGGGAAATCATATCACTTCA
AATTTTTTGTTGTTGGGTTCATGTTGCTTCAGTCAATAAACAGTGGTGCATACTCCTGGC
GGATTCAATTTCGACTTAAAGTTTAAATTCTACTAGTACATAAGCCACTGCAAACTGTTT
GGCCATACCTCCTTTAAGGATCAATGTGTTTCTTTTGTAGTTTGGTTCCCTTTATTTATT
TATTTATTTATAAGTACTTCAGTAATACTTTCAATAAAATTCTGAGTCTGGCTCTTATTA
AAATAAGTTTGAGAGTTCGGTTGTGTTTGTTTTGGGCTTCAAAGTTAAAATTCCATATAC
TAATGATTCTTTCAGGGTTCAATTATTAATTTTGGTAGATATTTATTAAAATACTATAAT
ACTATATGCTTGCATGTCCACCTCATCATTTGATATTCTTTCTTGAAGTTTGCATATGTT
TCCCATCACAGTTGTGTCACTAGACACTATCAGGACAAGTCATTTTTGTTGTTCACTTTC
AATGTTGTCATCTCTATGTTCATCCATCTGACTTGAGATCTTCATATTAATTGTGCTTGC
TATCAATTGTTCAGCAGGTTTGATTGTAAACAAGTTGCATGAGATGAGATGCTTTGGGTT
CCAACATGCTTGGTGCTAACAAGCTAAGGAACTGGCAGTGTAGATGAATGATCCTACCAT
TGAGGTTTGACTTGCATAGCATCTTATTGGGGTCTGATGCTGGAGGCAGTATGCTGGTTA
TAGTTGGGAGAAATGCAAAGGTATCATAATGCCAGCTGCACAAGTGCAGTCAATAACAGT
GCAATTGGTGGGCCATCGGCCAGGGATACTTCCCGAGCAGATTTGTCTTCACTGCCAGCT
AATTTCTCCCTGAATCAAAGGCGTCCTTCACAGGCAACACCATACAAATTGAGGTGTGAT
AAAGAACCTTTGAATTCAAGACTCGGCCCACCTGACTTTCTCCCACAGACTCCAAATTGT
CTTGAGGAGACTCTGCCCAGGGAATATGTGCAATCTGGATACAGGGAGACTGTTGAGGGC
CTTGAGGAAGCTAGGGAAATTTCACTATCTCAGGTTCAAACTTTAACTAAGCCCATTATC
CTAAAGTGCAAAGAGGCAATCAGAAAATGCCACAGGGCCATCAACGAATCTCGTGCTCAA
AAGCGTAAGGTGGGTCAAGTTTATGGTGTGCCTCTTTCTAGTGCTCTATTATTAAGTAAG
CCTGGTGTCTTCCCCGATCAAAGGCCGTGTGGAGAAGAATTCCGCAAGAAATGGATTGAG
GGTTTATCACAACCCCATAAGCGGTTGCGTTCTTTGGCCGATCATGTTCCTAATGGCTAT
AGGAAGAAATCCCTGTTTGAAATTCTTGTAAGGAATAATGTTCCATTACTGAGAGCAACA
TGGTTTATCAAAGTAACTTATCTTAATCAGGTTCGGCCTGTCTCTGCTAGTATAACTTCT
GGGGTGCCTGACAAGACTCAGATTTCCCGCACAGAGCAGTGGACAAAAGACATTATTGAT
TACTTGCAGTACCTCCTGGATGAGTTTATCTCTAGATATCCTTCTCATTCAAATAGTGGG
TCAATGCAGCAGAAGAGCGATCCAGCTTCAGCACTTCTTGATGGTGAGGAGCCTTCTTTA
CATTTTAAATGGTGGTATGTGGTGCGGATTTTACAATGGCACCACACAGAAGGGCTACTT
CTTCCTTCACTCATCATTGATTGGGTTCTCAATCAATTGCAGGAAAAAAATCTGTTAGGG
ACTTTGCAGTTGTTATTACCCATCCTATATGGCATCATTGAAACCGTTGTCTTATCTCAG
ACCTATGTACGCTCTGTTGTCGGATTAGCTGTTCGTTTCATTCAGGAACCTTCCCCAGGT
GGTTCTGATCTTGTAGATAATTCCCGGAGGGCATACACTACATCTGCTCTGGTTGAGATG
CTTCAGCACATGATACTGGCTGTGCCCGATACTTTTGTTGCATTGGATTGCTTTCCTTTG
CCACTTTGTGTGGTATCTCATGTGGTGAATGATGGGAATTTTTTATCAAAAGTTTCTGAT
GGTGCTTCGAAAATAGATTATGGTTCTGTGCTTAAAGATAAAGGGCTTGAACCTCAATAT
CAATCCTTTTCCCTTGATCATGTTGTTTCATTAATTCAGAAACGTGCCGAAAATCTTGCA
TTGGCAGCAAGACCTGGCTATCGAGGTCGCAATTTTGCTAAAGTTGTACAGGAATTGGAT
GAGGCTCTTATACTTGGAGATGTGAGAATGGCTTATAGTCTTCTCTTTGAAGATCTTTGT
GATGGAGCTGTTGATGAAGCTTGGGTGGCGGAAGTCAGCCCATGCCTGAGATCATCTTTG
AAGTGGATTGGAACAGTAAGCTCTTCATTCGTTTGCTCTGTATTTTTCCTTTGTGAGTGG
GCAACTTGTGATTTCAGAGATTTTAGGACGGTTCCGCCTCATGGCATGAAGTTCACCGGT
GGAAAAGATTTTTCTCAGGTAGACCTTGCAATTCGGTTTTTAAAGCTAAAGATAAAAGAC
ATGCAAAGTTCACTTCAATGCAAGAATGACAGTACCCCTGTAGTTAATAGCCATGCAAAA
GGTCCTGGTCTGCTGAATAACTCTTCTGGCAGGAATCTTACACGAACTACTAATGAACAT
AAAAATAATTTGAGGAGTGTGGAAAGAAATAAAGAGTTAGATATTTTTGAAAGCCCAGGT
CCATTACATGATATCATAGTATGCTGGATTGATCAGCATGAAGTTCAAAATGGAGAAGGT
TTCAAGCGGCTTCAACTCCTCATTATTGAACTCATTCGATGTGGCATTTTTTACCCTCAT
GCCTATGTGAGGCAGTTGATTGTTAGTGGAATTATGGATAACAATGGACTTCTTGTTGAC
CTGGACAGACGGAAGAGGCACTATAAAATCTTGAAGCAGTTGCCTGAGCCCTACATTCGT
GATGCTTTGGAAGAGGCGCAAATCACTGAAGTAGTGCTTTTGAATGCCATGCCTGTTTAC
TCAAATGAACGGCTTCTTGTGCTTCACGGGCTTATTGATCATTGTAAGAATCCAAACAGT
AAAAATAGATCAACTAAGAAACAAAAGCATCATCCGACCTCTGGCTGGGATGGTGCTTCT
CTCCCTTCTGTTGATCAGTGGAGAACTCTTCAATCATCATCCAGTCTGTCTGATAAAAAT
TTCAATAGAGTTGCTGACCTTGAAGAGCTAAAGGCTGCTATCTCAGCATTATTGCGGTTC
CCAAACTCTTCTTCTACATCCACCGACACTGGAATTGATGAGTCTCAAGGGAGTGTTAAG
AAGCGTGTTGGATCAAATAACAATAAAATGGATCCTGGGGAAGGTACACCTGGGTGTGAA
GAATGTGGAAAAGCAAAAAGACAAAAGTTAAGTGAGGAGAAGAGCTTATACCTTCAGGGA
CTTTCACCTTATCCATCAGATGATGAAGAAACCTGGTGGGTGAGGAAGGGGCCAAAATCC
TTTGAGGTTTTAAAGCCTGATCCACCTCTTAGGCCAGCCAAACAGCCCTCAAGGGGTAGG
CAAAAAGTTGTGCGTAAAACTCAAAGCCTTGCTCAGTTAGCAGCTGCCAGGATTGAAGGT
AGCCAGGGAGCATCCACGAGCCATGTTTGTGACAGTAAGGGAAGCTGCCCTCACCACAGA
ACTGGTTTTGATGGAGAAACTCCTAAATCAATGGATGGGATCAGAACAACCCATTGCAGA
GATATTGTCTCTGTTGGAAAAAATTTAAAGCAGCTGCAGTTTATGGAGAAGAGGGCTATC
ATGGTCTGGTTGGTAGCTGTGGTCAGGCAACTTGTTGAAGAGACTGAAAGGGCTGCTGCC
AATGTTGGTCAGTATGGTAGGCCTTTTCCTTCTGTTGATGACAAGAACTCTGAACGGTGG
AAGCTTGGTGAAGATGAGTTATCTGCTATACTTTACTTGATGGACATTTCTAATGATTTA
GTTTCAGCAGCCAGATTTCTGCTTTGGTTGTTGCCAAAAGTTCTCATTGGCCCCGTTTCT
GCATTTCATGGTGGGAGGAATGTTCTCATGCTGCCAAGAAATGTGGGAAGCCATGCATGT
GCAATAGGGGAGGCATTTATTTTGTCATCAATTCGGAGGTATGAACATATACTTGTTGCA
ACTGATCTTCTTCCTGAAACTTTATCTGCAATGATGCATCGTGTGGCCACTGTTATGGCC
TCTAATGGAAGGGTTTCAGGTTCAGCAGCCTTAGTTTATGCAAGGTACCTGTTGAAAAAA
TATGGCAGCGTAGCTAGTGTTGTTGAATGGGAGAAGGACAATAAGGCAAAATTAGATAAA
AGACTTATTCCTGAACTTGAATCTGGAAGATCACTGGATGGAGACTTTGCATTTCCACTT
GGAGTTCCAGCTGGAGTCGAAGATCTTGATGGATTTTTACGTCAAAAGATAAGTGGTGTA
CGAGCATCTAGAGTGGGTTTGAACATGAGAGAGATGGTGCAAAAACATTTTGAAGAAGTT
TTTCAGCTTTTCTATGGCAAAGAGAGGAAACTGTTTGCTGCTGGTTCTATCAAAGGCCCT
TCTCTTGAGAAATGGGATGATGGGTATCAAATGCCGCAACAAATAGTAGTAGGCCTAATG
GACTGCATGAGGCAAACGGGCGGTGCTGCTCAAGAAGGGGACCCCTCTTTGGTGTCCTCT
GCTGTTTCTGCAATTGTTAACAGCGTTAGTCAAGTTATAGCAAGAATTCCTGATTTAACA
GCTAGTGGTAATCATCCAAAATTTCCATCTTCTATTGGGTCATTAAATTTTGCTCGCCGG
ATTTTACGTAGTCATATTACTTGCCTACATCTTCTTAGAGAAGCACTCGGGGAGCGTCAA
AGTCGTGTGTTTGAGATTGCTCTTGCAACAGAAGCTTCTTCTGCCCTCGCTCAAGCTTTT
GTTCCTGGGAAGGCTCCTCGTAGTCAGTTTCAACCGTCTCCTGAAACTCATGATTCCAAT
GCAAACTTGTCAAATGAAATCTTGAACAGTTCTACAAAGGCAGTTTTTGGAAGGGCTGCA
AAAATTACAGCTGCTGTTTCTGCACTTGTTGTTGGGGCAATTCTTCATGGAGTTGCTAAC
CTGGAGAGAATGGTGGCTGTCTTTAGATTAAAAGAAGGGTTGGATGTAATACAGTTTGTA
AGGAGTACAAGATCCAATGCAAATGGTAATGCACGTGCAATGGGGGCTTTTAAGATTGAT
AACTTGGTTGAAATTCCTGTCCATTGGTTTAGAGTGCTTGTTGGGAACTGCAGAACGGTT
TCTGATGGATTGCTCGTGGAGCTTCTGGGCGAAGCATCTGTAGTAGCTCTATCCAGAATG
CAACGAACACTCCCTCTCAGCTTGGTTTTTCCACCTGCGTATTCCATTTTTGCTTTTGTG
ATATGGAGGCCAATTATCTTCAACACTAGCATTGTAACCCGCGAGGACATCCATCATTTG
TGTCAATCTTTGGCATTGGCAATAGGTGAAGCCATAAAGCACCTCCCTTTTCGAGATATC
TGTATGCGAGACGCTCATGGTTTTTATGATCTTGTAGTTGCAGATGCCACTAATTCTGAG
TTTGCTGGGTTGCTAGAATTGAAAGGTTCAAACATGCATTTGAAAGCAATGGCATTTGTT
CCTCTCCGTGCAAGGCTTTTTCTAAATGCCATCATTGATTGTAAAATGCCACACTCAGAT
GATATGAGTCAGGTCTCGGGACATGGTGAGTCAGGAGTCCAGTATGCCGAAAACGAGGCA
CAGCTTATGGATAAGCTTGTACACATTTTAGATACTCTGCAGCCTGCAAAATTTCATTGG
CAATGGGTTGAGCTCAGGCTTCTCCTAAATGAGCAAGCCCTGATTGAAAAATTGGAGTCC
CATGATGCCTCCTTAGCAGAGGCTATACGCCTTGTCACCCCAATTCCTGATAAAGCAGCT
GCTTCCGAGACTGAAAGCAATTTCATCGAAATCATCCTCTCAAGATTACTAGTCAGACCT
GATGCTGCTCCCCTTTTTTCGGAGGTCGTGCACCTCTGTGGGAAGTCACTCGAGGATTCG
ATGCTACTGCAAGCTAAATGGTTTCTTAGAGGATCTGATGTTCTTTTTGGACGGAAATCC
ATTAGGCAACGGCTCATTAATATTGCTGAGAGTAAAGGCCTGTCAACTAAGGCCCAATTT
TGGAAGCCATGGGGATGGTGTTATTTGAATTCGAATCTTGTGACAAATAAGGGAGAGAAG
CGGAAGTTTGAATCCAACTCTCTTGAAGAAGGGGAGGTAGTTGAAGAAGGAATTGACTTA
AAAAGATTGGCAAGAGGATCCACTCAAGTGTTAGATGTTGAAGGCTTTAACGTCTGTCAG
CAATATGTAACTGAGAGGGCTCTGATTGAATTAGTTCTTCCTTGCATTGATCAGAGCTCT
GATGACTCGCGCAATACTTTTGCAAGTGAATTGATCAAGCAGATGAATAATATTGAGCAA
CAAATAAATGCAGTTACCTGTGGAACAAGTAAGCAGGGTGGAGCAAATAATTCTGGAATT
GAAGGTACTGGAAATAAAAGCAATAGCCGAAAAGGTATGAGAGGTGGTAGTCCCGGAGTA
GCTAGACGATCAACAGGAGCGGCTGATCCTGTTCCACCTTCCCCTGCTGCATTGCGAGCT
TCCATGTCATTGCGTTTGCAGTTCCTCCTCAGATTGCTTCCACTTATCTGTGCTGATAGG
GAGCCATCAATTCGTAACATGAGGCACATGCTCTCCACAGTAATATTCCGTCTCCTTGGA
AGTAGGGTTGTGCATGAACATGGGGACCAGTCCTTTGCCCCAGTGCTGAATTCCTACTTA
AAGAGGGATGTGGAGTTGTCAATGGAAGCCTCTGCTGCTTCTGCTCCAGATTTATCGGGT
GAAAATCTCTTTGATCGCTTATTGTTAGTGCTGCATGCTTTGTTGAGCAGCTGTCGGCCA
AGTTGGCTTAAGTCAAACCTCAGCTCGAAGTTGACCCCTGAATGTATGAAGGACTTCTCT
GTGTTTGATCGAGAGGTGGCTGAGAATTTGCAGAATGACTTGGATCGCATGCAATTGCCC
GACTCAATTCGGTGGCGTATTCAAGCTGCAATGCCTATTCTTTTCCCGTCTTCCAAGTGT
TCAATTTCCTGCCAGCTGCCATCTGTTTCACCCGTTGCCCTTTCTTCACTTCAATCCAGC
ATTTCAGTATCTGGGTCACATCCTGGAAATTCAAACTTGCCCCCAAGGAATCTACTTTCT
TCTGGACGAACTGGGACTACTGCAACTGGGAAGAACAGGCCTTCGCCATTGCCATTGCAG
CAAGATGCTGATGCAGAAATAGACCCGTGGACACTCTTGGAGGATGGATTGGGATCTGGC
CCGATTACGGCTTCCGGAATTGGCGGCAATGGTAATGGTAATGGTAATCTAAGAGCTTCG
AGCTGGCTTAAGGGGGCTGTGAGGGTGAGACGGACAGACCTCACATATATTGGTGCTGTG
GATGACGACAGCTGATTATAAATTTACTTCATTCTTGATTTCCTCCCGAATGAGCAACCA
ACCCTTGAAGGTAATTTTTGATATCTTGCTCTTGCACCATTGCTGCCAAGATTACCCTTT
GGTGGTTGCTTATTGGTGGCAAACGGAGCTGTTCAGGGATAGATTCTTAAACACCTGCTT
CTGCTTTTGGGGTTTTGGCGGATGGTGGGGCGTGGTGGTGGTGGGGTTGGTTTGGCAAAG
AAACGATGCTCTTCAGCACTTGGCAGCAGCCCATCCAACCAGGGCCTTGGGGCGTGCTTG
ACTACTAACCCTTGTGTCGCCTCCCCTTTCTGGACCGTGCAGTTATGTGGCATGGTTTGG
AGGTTTGTTGTACATATAGAGATAATTGTTTGAGTCGAGCCGAATGAGCTTTAGCTTGTT
TTATGCTCATCAATATTTTGTTACATCTTACCGATTGATCTGATTCAAGTAGCTCAAGAA
CAATTGGTAATTGTTTAATGCTCATCCAATGTCTTTCTACGTCTCTATTTCTCTCTTTCA
GGTGTGTTCGTAGACATAGACATTACATACTCATCTATAAACATAAACACATGCTGTGGC
ATTTGCATGGATTCTTGTATTCTTTCGAAAATTTATCTATATTTAGAATTTTTTTGGAAT
TTCGATTGGTTTGACTGTACAAGCTAGGAGATGAGATGCACCTGATATGCGGCCAAGTTG
GGATTATTTAAAATTTTGATTTACCTTCACTGATGCATGCTCATTAGGTCGTGTTCCTAT
TGGATTGTAGTATATTTTTTTCTACTTTAACGTTGACTTGATTATATGTGGACAAAATTT
AACTTGTTTTGGTTTTGTATTAGTATCTGTATAATTTCATGTATTTTAAGCGATTTAATT
AGAGCTTCGTTTGGTTTGTGTTGTTTTTTAACATCCTCAGGTGAAGCAGAAGAATCTGTT
GCATAGCCTATGTAGAACATCTG
>TeaL_2567
TTCCTTTTCTGAATCTCCATTGTTAACCACACCACCACCACCACCACCACCGCCTCTCCC
CTCTCTCGCTCTTCTCATGTTCTAAACCCACTTTCCTCCTCCTTCACTCTATCTTTCTTT
TTTTTCGTGAGTATATACATACACGCATCATATATACTCACGAAAACCTCCCAACATATG
TATGCATATATTTAGTGTTGCCTTTGGTTTCTGATCTTTTCAATCCTCGCCAGCATTTGT
AGGATTCAATCGTATTATTTTCATTTCTCAGTCATGTGCAAGAGGGTACAACAATCATGG
CTAGTTTTGAGCCTTTGCGTTGTTCTGATCTTTTCAATCCTCGCCAGCATTTGCAGGATT
CAATCGTATATATTTTCATGTCATTGCAAGAGGGTACAACAATCATGGATCTTGAGCTTG
GTGTTTCTGGACGTCGATCTTTTAATCGGGCAGGCAGTGCTGGTTCTTCTTTGAGAAGGC
GTTCTTTTGGTTTCACAAATGCTGAATCCACTCAAAAAGATGATGATCTTGAAAGTGAGA
CTGTTTCAGAGGCTGGAGATACTGGAGATCGGGCACTTCGCAGCAATAGTTACAGTGAAA
GTAGCAGGCAACAATTGCCTGTTGATAATGTGACTGAAACTGGTAGTGTTGTGCCTATTC
CTGAGGATGCTTTATTCCGGCCACATGGGTTTTGGTCCCATGATCCCACTGCATTAGCCG
TTGCCTCCCCTGTATTTCCATCGACAATGGAAACTATATCTCCTCTTTCTACAGAGGCAG
TCATACATTCTGATGACAAGCAGCAAGAGAATAGGAAAGAGTTACCGTGGCTATTGGACT
ACACTTCATGCCTCCTCCATCTTGCTGTTTTTGGAATTCTCGGGGTTTTAACGAGGTATT
TACTGCAAAAATTGTTTGGCCCTGGAGTAATTGGTGCCACAAGCGATCAAAGCATTTTGT
ACCTTGATCTTCCTTCTAATATGGTTGGCTCGTTCTTAATGGGGTGGTTCGGTGTTGTTT
TCAAAGGAGATATATCCAGAGTTTCAGACCATCTAGCCATTGGACTGACAACTGGTTACT
TGGGAAGCCTTACAACTTTCAGTGGTTGGAATCAGAAAATGCTTGACCTGAGTGTTCAAG
GAAAATGGGGTTTTGTTGTACTCGGGTTTCTCGTAGGCATGATTCTTGCTGATTATTCAA
TCAAATTTGGAATAAGGACAGCTCAGGGCCTAAAATGGATTCTGGAAATGTCAAACTTAT
TTCCAGTAAGTGACCTTCCTAACTCTAAAAGCAATTGGAAGGCAGACTATTGCAAGCGTC
AAGTAGCAGTTTTGGTGGTGCTGCTATTGATGCTAGGCTTGTTATGGGGGATAAGTGCAG
CTTTGGAGAAGAGAGATTTTCACAGTGGCAGCAGTGAAGCACAGCTATGGTTAGCTTGCA
TTGTTGGACCTTTCGGTGTGTGGATCAGGTGGTTCTTAGCCCGGCTTAATGGCCGTGGCC
TGGGAAAAGCAGGCTTGTGGAAATGGCTTCCTATTGGGACTCTAATTGCCAATGTTTCTG
CAGCTTGTGTCATGGCAGCACTTGCTATAGTAAAGAAAGCGGTGAATACAACTACCTGTC
ATACTGTTGCAACTGGCATACAGTTTGGACTGATGGGTTGTTTAAGCACCGTTTCCACTT
TCATGGCTGAGTTTCACGCAATGAGTCAGAGCAACCACCCCTGGAGAGCAGAAGTGTATG
CCGTGATCACTATTGCACTGTCGTTCAGCTTGGGAACTCTGATATACTCAGTACCTGATT
GGGTCATGGGCTATGATTAGTGTGTCCGAGTCCATTACTTTGATTCTTTCTTCAGCTAGG
CTTGATAAGGTTGCCAACTATGGGAAGGTCAGTTTCCGAATGAGTCCAACCTCAGCGGTT
ACATGGCTGAGGAGCTCGATCATGTAAGAATTCTGCATCGTGGAACAAGGTAATAGAAGG
TTGGATAAAGAGTACATGAAGTAGAGGTGGAAGCTAGAAGAGAGTGACATTCCAAGGTTC
TATCT
>TeaL_2568
GCACTTCGCAGCAATTGTTACAGTTAAAGTAGCAGGCAACAATTGCCTGTTGTAAATGTG
ACTGAAACTGGTAGTGTTGTGCATATTCCTGAGGTAGCTTTATTCCGGCCACATGGGTTT
TGGTCCCATGATCCCACTGCATTAGCCGTTGCCTCCCCTGTATTTCCATCGACAATGGAA
ACTATATCTCCTCTTTCTACAGAGGCAGTCATACATTCTGATGACAAGCAGCAAGTGAGT
TTTCATCCAGTATTTTCCTGTTTATTAGTTTATTGATAGTATTGATAGAAATTGGTGCTG
AACTACCCTTATAGACACTGGTCTATGGTTCTCAATTTTTTCCTTCTATGCCCAAATATG
TGATGTTGGTTATGTGTCACATGTTCTATATCCAGGAGAATAGGAAAGAGTTACCGTGGC
TATTGGACTACACTTCATGCCTCCTCCATCTTGCTGTTTTTGGAATTCTCGGGGTAATAT
GATTTTTTTTAGGTCAAAATTTTTTTGGTTAATATTTAATCTGACCGTAATAATAAAAGT
GGATTCCGGAACCTTAGGGGCGTTGGGTTGCTTAATACTGTTATCATTACCCTATGCTTT
TGTTTTTGGCTATAATCAAAGAATTGGATGGAATTTTGTTTTGTGCATGTTCATCCTTAA
TTTACGTATCAAATTCCCCCCCTTTTAGATATACATTTTATTTATGGGCTGATTTCAAAT
TTAAAATTTTATCATCTACTAAGGGAGGGTCACTGATGTGTAAGCATCTATATGAATATC
ATAATTCTTGAGCTGCAGAAGTAATGTTAGAAAAGACAACTGTGTGTTATTCAAAATTGC
ATGTGATGTTTTGTAGGTTTTAAC
>TeaL_2569
AGCTGCTGGAGGCATTGGCCAACCCCTAGCAATGCTAATGAAGATGAATCCCCTGGTTTC
TGTTCTTCATCTCTATGATGTGGTCAATTCCCCTGGTGTCACAGCGGATGTTAGTCACAT
GGACACCGGTGCTGTGGTGCGTGGTTTTCTAGGACAGCAACAGCTTGAAGGTGCTCTTAC
TGGAATGGACATTGTGATCATACCTGCTGGTATTCCGAGGAAGCCAGGAATGACAAGGGA
TGATCTCTTCAAGATTAATGCCGGGATTGTCAGGACCCTCTGTGATGGAATTGCCAAGTG
CTGCCCTAATGCCCTTGTCAACTTGATTAGTAATCCAGTGAACTCTACTGTTCCAATTGC
GGCTGAGGTTTTCAAGAAAGCTGGCACTTATGACCCAAAGCGACTTCTAGGAGTGACGAT
GCTGGATATTCAGGAGTGACTATACTGCCTCTTCTGTCACAGGTAAAGCCTCCGTGTTCG
TTCACCCCGGAAGAAACTGAATATCTCACTAACCGGATTCAAAATGGTGGAACAGAAGTT
GTTGAGGCAAAAGCTGGGACTGGCTCTGCAACACTTTCAATGGCATATGCAGCTGCCAAA
TTCGCAGACGCGTGCCTGAGGGGGTTGAGAGGAGATGCCGGTGTTGTGGAATGTTCTTTT
GTCGCTTCTCAGGTGACAGAACTCCCTTTCTTTGCATCCAAAGTACGACTTGGTCGAACT
GGAGCTGAAGAGATCTACCAACTAGGACCTCTGACTGAGTATGAGAGGGTTGGATTGGAG
AAAGCAAAGAAAGAGTTAGCGGGCAGCATCCACAAGGGAGTTTCCTTCATTAGGGCATGA
AAAAGAGACCAGGAGATGACATATATCCAGGGGCAGCGCTAGGTTTGGAATATGAGGTCA
GCTGACCATATAGAATTGAAAATATTTAACTAGATTTATAATATGTACTTATAAGGTGTG
GATCAGATTTCTCATGCGACTCCATCGAGATGAATGAAAAAGTATGTAAAAATAAGATCT
TGGGTTCAGTATCGTCATTTTGTTATTATTTGATGTCAATCTGACCCTTGTGAACAAATA
ACTAAAGGTTGAGTTTTTTTCAACTTAAAAAAAAATTAAATTAAATTAAATTTGAAGTCT
TGTTCTCTTCATGGTTCCCACTTTTGAGAAATTCCAAGGGAATGAGAAGGAAATGACATG
GAAATCTTAAAAAATAAATAAATACT
>TeaL_2570
CCGTAACTGATATCTCCCTTTAGGTTACTTTCTCTCTCATCCCTGTTTTTTAATTTTATT
TCTTGGCATTCTGTATCTTTGTTGTTTCTAATTAGGGTTCACGACGACGATGATGATGAT
GATGATGCTGCTTTGAGAAAATAAGTTTCTTGATATTTTATGTTCTAAATTTTTATCATT
GGGTGTTGTTTGAATTTCGTTAGACTTAAATCAAATCAAATCAACCCAACCTGCCAATCC
GTTCATTCGAAAATTCTAGAATACTTCAATCGATCTGCCGGTTTAGAGGATAGCTGATTT
TGGTGGCTGCTAGAAAATTTTCTACTCTGCCAATTTTTTCCCCCAACCTTACCTCTGTCC
ACACTCTTACTTGTAAGTTGCA
>TeaL_2571
AACAAACATATGTCACTGAGTTGCTGGACGATATCCTGAAGCTCAAACGACTTCGCCATA
TCTTGTTGTATCGCCACATACAAGATTATGTTCCTCCAATTCGTTTTAAATACCAATGTG
GATTCAAAACCCCGACAGAAATAGGAAGGTCGTCATCCTTACAGAAACTTTGCTCTATTG
AAACAAACCATGATAATGGGACCATTTTGCTAGGAGAGGTAGGGAAGTTGACTCAACTGA
GGAAATTACATATTCAAAACCTAAGAAATGAAGATGGGAGGGTGTTATGCTCGTCCCTTG
AGAAGCTTAGTAACCTTCGCTCATTGACTGTTCGTGCAACAGAAGAAGACGAGATCATTG
ATCTAAATTCTCTTTCCTCACCACCTCAACTTCTTCAACCAAACACAACATTAAGGTACC
ACATTGGATACCTTCACTGCACAACTTGGTTAAAGTATTTTTACGATGGAGTTAGTTAAG
GGATGTTGATCCGCTGGAATCCCTTCAAGGTTTGCCCAATTTGGTTGTACTTCTTTTTCT
TCAGGCACATGAAGGGGAAGAATTGTGTTTCAAGGCTGGTGGATTTCAAAAACTTGTGAG
ATTATACCTCCGTGGATTAAAAGGATTGAGATGGGTGAAAGTGGAGGCTGGCTCGATGCC
TCATCTTGAAGAGTTAGTTATCCGGCAATGCGAATTAGTAGAGGAGTTACCCTCTGGCAT
TGAAGATCTAACCAGCCTTAAATCATTTGAATTGGTTGATATGTCTGATGGATTGATTTC
GAGTCTGAACAGAGACTTGGAGTGTGGGAATAATTGGAAAATTGCACACATTCCAAAAGT
TTGGATTGGGGACACAAAACTTGGCTATTGGACAGGAAATTATCTATAGTTAGATTGTTT
ATTATGTATTTATTTATTTTCATGTACTCTTGGTACTTGATTTGTTGTAT
>TeaL_2572
CCCAAACAAATTATCAAAATTTTTATTAAATCTGTCACAGGGTCTGAGACGCACACAAAA
CTCATGTTAAACAAAACTCCAAATGATCATCAATTGATCTTCCCTATGTACCACCCCACC
TCGTCTTTCTCGGCTCCCTCACTCTTACTCAAAGCAAATCAAAGTCCACTCTCTCTCTCT
CTGTCTCTCTCTCCTTCTCTTCGACGATCAATCCAAATGCTTGAGAGAAAATAACGCTTC
ACACAAAAAGAATTGACCTACTACTACCAGTGAAGCATTAAGCAATCATATTCATATTCA
TGGGCGGCGACCTAGCCTCCTCTCTCATCTCCTCTTCCGAAGAGGAATCGTTGCTGGAGC
AAGAGTTTCCAGAACTATCACTTGGATTACCCCCTGTTCTCGGGGACGATGGTCTGAGCG
CCAATATGGAGGATAGTGGTGAGAACGGGGTGGTGTTTGGGGAATTTGATGACGTGGGTC
GTCGAATTTCTTCGATTTCTTTGGATTTCAAGGCCGATCAAAGGAGGAGACGCAGTGTTT
ACAGGGATGTTTTGAACAGTTACGATGAATCGTGGCCTCGGGACTTGATTTCGGAGAATT
TGTACGAGGCCAAAAGTGAAATTCTGAGCTATATCCCTGGAGCATGGATTGAGAAGGTGG
GTGGCATGAAGTTGAGTGACTATGATGTCCCAAATACAACCTCACTCTTATTGATTGGTC
CAAAAGGATCTGGAAAAAGCAGTCTTGTCAACAGAATTTCAAGGGTGTTTGAAGATGACC
AGTTTGCATCAGACAGGGCCCAAGTTTCATATAATTCATCTGTTGGAGATGGGACCTACT
TTCTCCAGGAGTATATGATTCCAAGAGGTTCAACTTCTTTCTGTTTATTTGACACTCGCT
GTTTGTCTGATGATTCATCAAAAAACATGGAAATGCTGAAGCATTGGATGACAAAAGGTG
TTCGTCATGGAGAACTGGTTGTCAGGGACTCTGACAGTTCAACTTTAAAGACCAGAATGA
TGTGCAAAGCTCGTCAGAGTGGTTACTACTCTAGTGAGATCCGGATGGTTAATTTTGTTA
TATTTGTTGTTAATGGGCTTTCAGTTCTGAAATCCTTGGACTCTGATGATGAAGCAGAGA
AAAACTATACTCAACTAATTGCCACAACATTCAACTGCCCGTTCTTGTCATTCAAAGATG
ACAAGCCTGTAATTGTTGTCACACATGGAGATTTACTTTCAATTCCTGAGCGTGCTCGGG
TTCGCGTGCATTTGGGAGAGCTGCTGGGTATTCCTCCAACTACACAAATTTTTGATATCC
CAGAAAACCGTGATCTAACAACCAAGTTGGTGATAGTAGACATGCTACGTTATTCGCTAG
AGCATGCCGATAGAAATCTTCCTGGAAAGAAATGGTTTTTGGGCAAGGTTTGTACGAGCT
TGTCTATTCATGTTAATTATCCTGGGGATTGCCATTATGACAGCCCATATTCGTGGTACC
GATACCCATCATGCCCAGATGCGTCGTGCCTCTCCGGCCCATCATGCCAATGCACATCAT
GGCCCTCCGCCCCTGCAGGCCCAGACACATCGGTCCCCTCTGGCCCAGCAGGCCCAGACG
CATCGGTCCCCTCCGCCCCAGCAGGCCCAGACACATTGTGCTCCTCCGCCCCAGCAGGCC
AAGAAGCGCCGTACCCCTCCGCCGAGTACTACTATGGATTGGCATGCAATCCGCCACCTG
TGGCTGGGATCAGAGTATGATTAACTTGTGTGTCTATTTATGTTCATAAAATCAAAAAAC
ATCTCACGGATGAATGTGTATATGTTTGGAAGCGTATATGTTTGTGATCTGCGCATACGT
TCTTGAAATCAGGAATACTTTCATTTCACTCTTGTATTATTATGTCGCTCTTATTTCCCT
TTTTTCTTTTTTTGTCAGTACTGTTTAATTGGTATTACTTGGTATGCCATAATTGTAAAT
TTGTGCTGCATGAGATCATTTCTATAGGTAGATAAGAAGGAAATAATGGGAAGCATAAAG
TGAGGCG
>TeaL_2573
GTTGTATTTGGGACATCATAGTCACTCAACTTCATGCCACCCACCTTCTCAATCCATGCT
CCAGGGATATAGCTGTCAAGAGTACACAACTGCATCATTTCAGGTGAAGTAGTTGAATTG
AAGACTATACAATCTTCTTAAATTAAAGGCAATCAAAAATACATGGACTCTATTAGAAAC
ATCAACCGTCCACAAGCTATCAGTTTTATTACTACACCGGTCCAAAGAAACTACCTAGTC
TAGTTTAGGATAGTTACGACAACAATCATCAATTTGGTAGTTCCAATTCATCAAATGATA
TCAAAGCAAGGTCGTAACATTCATGAAACTAGTATCTATCCACATGAATTATTAACTTCA
GTTCCATAGCAACATAGCAATATTTATCCTGGCTAATTTTTGGTTCTCAAAACTCCAATT
ACTTCTTTAGCTTACAATAATATATGAAAAGAAAAAAAGAAACGCCTTGTAGCTGGAATT
AAACTCACACCACACACCACACATGACTATCTGAAGAAGACCAAGGGTTTCTTATTCACA
AGATCAGATACAGAATCCACAACAATAGTATAATAATCTATAGTTCAATCAAAGCTTCCT
CCATGACACAACTCAAATACACCAGCAATTCTTCAAGCAAAACAATAGATTGATAAGACA
ACAAACAAAGCATAAACCCTAAACCCATATGAGCTAATTAGTAAAGATACCTCAGAATTT
CACTTTTGGCCTCGTACAAATTCTCCGAAATCAAGTCCCGAGGCCACGATTC
>TeaL_2574
AAATTTGATTAAACCAGTGACCATGCATTTCGAACAAGGTTTAGGCCAGAAGTTCATACA
ACCCTCTGGAACTGGGATAGACTTCTCAATGTTTGATGAGACAGAGTTACTGGCGGAGGG
TGATATGGAAGTGTATCCTCTAGCAGTGAAGGCAGAGGCATCCCCAGTTAGCCAAAATGA
ATCGACAGATGAAAACCCAGAGTCTGGACCCACAAACTCACAAATAACTAAGGCAGTGTT
TGAGAAGGAGAAAGGTGAATACAAGGTGAGGTTGGTGAAGCAAATCTTATGGGTAAATGG
GATGAGGTATGAGTTGCAGGAGATTTATGGGATTGGGAATTCTGTCAATGGTGACTTTGA
TGGGAATGATTCTGGCAAAGAATGTGTTGTCTGTCTATCGGAACCTCGGGACACAACTGT
CCTTCCCTGCCGACACATGTGTATGTGCAGTGGGTGTGCGAAGGTTTTGAGGCTCCAAAC
AAACCGGTGCCCAATTTGTCGACAGCCTGTTGAGAGGCTTTTGGAGATCAAAGTCAGTAA
TGGGGCAGAGGATTGAAGAGAAAGTAGACTTGTTGCTGGTGCTAATTTTCCCTGTCCCCA
CATAATTTTCCAATTCCCCCAAATTTTTTAGTTGGCAATAATCAGAGACAGGAAAGCAAT
TTTCCTTGAATATAAATGCTAGTTCTTTTAGGGAGCTCATTGGCCCAGGAGCATGGCAAG
CCAATTAATGATGTATGCTTGTGGGAGTGCTGGGGCACCGTTTTTCTAAGTTATTACCAT
TTTACATAAAATATGCCTATTGTCTTTGGCTTTGGTTTTGGTTTTGGTTTTGTTTTTGGT
TTTGGTTTTGGTTTTGCAGCAGAGGATTTGGGAGTGGCAGCCTTGGCGGCGGCCATTAGA
GCCCTGCAACCCTTCAAAACCCCTGATGATGATGACATTGGCCCTCTCTCTCTCTCTCTC
TCTCTTGTTTGAC
>TeaL_2575
GTAAAGAAGCCACCAGCAACAAGTCTATTTTCTCTTCAATCCTCTGCCCCATTACTGACT
TTGATCTCCAAAAGCCTCTCAACAGGCTGTCGACAAATTGGGCACCGGTTTGTTTGGAGC
CTCAAAACCTTCGCACACCCACTGCACATACACTACACCAACAAAAGAAACCCGAGCAAA
TAATATGTCAGTAACAAGCTATTCACAGGTATCTCAACTTGGCATGGTGACTAGTAGTTC
CCGGAGAGAAAGTAGGATGCGATGCGGTGAAAGTGTGCCTATTAGATCAACCTTACCCTT
CATGAGTATAAAGGGAACACTGAACTCACTCAATATAGGCAAATAATGATTCACTTAATC
AGGACACTTACCAAATCTGTGTGTGTGTGTGTGTGTGTGTGAGAGAGAGAGAGAGAGAGA
GAGAGCACGTGAATGGCAGAAACGGAACAGTTGTGTCCCGGGGTTCCGATAGAC
>TeaL_2576
CTAGGAAGGATAACACTTGGCCTAGCTGTGCCACACCTCGGCCTAGATGTGCCACACCTC
GGTCTAGGTCATTCCAGTCCCGGAACAAGATCACTAGGTGCAAGGATCAAGGATCTAGGA
CGCCTAGATGATAACATCTCGGCCTAGATGATACACATCTCGGCCTAGGTGATGCACATC
TCGGCCAATATGCCAAGGTGAAGGTGGAGGTCAACCAAAGTGATTCCAAGATGGTCCTAG
GCTTAACATGACCTAGGCTTGACATGAGCAAGGAAGGACAAAACCTATGCATACAACACT
TAGGCAAATCACATAAGCACAAAACAAGACAGGGACCTTTACTTAGGCAAAACAAGTCAA
AGTCTACAAATGCAAGCTTAACAAGACAAAATCATGCAAATGCACATGAACATGACTAAG
ACATGAATGTGGGTTATTACAGTTAGTATCATCTTCCAAGTCCCAAGTAC
>TeaL_2577
GTCTTCTGTCTTCACGCTTTCCAGAGCATTAGGCAATGAAGATTGGAGAGAGTGAAGCGT
AGAAGAAAGTACATTTTTTGTGGTGGTTTGGCATAAGTTTGTGAACATGTCTTCTGCCTC
TTGGATCACTTCCTTTTCATGCTCAAGCTCTGTGATTCAATCTGTAGAGGACACATCTAT
TTTTCCCATTTTTCAATGGCTAAGATTCATCTTCCTTTCACCATGCCCTCAAAGAGCTCT
TCTATCTTCTATTGATATACTGTTTTTGCTAGCACTTATTGTGTTTTCAATTCAAAAACT
CTATTCTAAATTTGCCTCCGGTGGCCGCCACGCCGGTTCTGACATAAACAAGCCTCTCAT
CAGAAATGGCAGAGCTGTTGTTCTTCAAACTAGTCTGTGGTTTAAACTGTCTCTGATTGT
AACAGTTCTATTAGCATTGGCATACACAATTTTGTGCATTCTGGCATTTGTTAGAAATAC
CCAGTTGGAAGATAAGCTAGTTGATGGACTGTTTTGGTTGATTCAAGCAATAACTCATGT
AACAATTACAATATTGATTGTCCATGAGAGGAGATTCCAAGCTGTTTCTCATCCTTTGCC
GCTTCGAATTTATTGGGTTGCAAATTTCATCATCATTTCTCTGTTCAGTGTTTCCGGGGT
CATTCGTGTAATCTCCATAGAAGAACTTGATTTTGTTTTGAGACTGGATGATATAATTTC
ATTCATTTCTTTTCTGTTATCGATTGTACTCCTTATGGTTGCCATAAAAGGATCAACCGG
GATTACTGTGAGGAGTGAATCCGATTCAGTTATGGATGTAGAACCTGAATTATATGAACG
CCTATTGAATGGATGCAATGTGAGTGGCTTTGCTAAGTCTTCTATCATTTCCAAAGCTTT
TTGGCTATGGATGAATCCCTTACTGAGTAAAGGCTATAAATCTCCTCTCAAGTCTGATGA
TATCCCGGCCCTTTCGCCAGAACATAGAGCTGAAAGAATGTCTGCACTCTTCGAATTGAA
CTGGCCGAAGCCTCATGAAAAATCGAAGCACCCTGTTCGAACCACACTGCTTCGGTGCTT
CTGGAGGGAAATCGCTTTCACTGCCTTCCTTGCAATTGTGCGTCTTTGTGTCATGTATGT
TGGGCCTGTTCTTATTCAGGGTTTTGTTGATTTCACCTCGGGGAAGGGGAGCTCCCCCTA
TGAAGGATACTACCTTGTTCTCACTCTCCTCATTGCTAAATTTGTGGAAGTTTTGACCTC
TCACCAATTCAACTTCAATTCTCAAAAGCTTGGAATGCTCATTCGATCTGCCCTTATTAC
TTCTTTGTACAAAAAGGGCATGAGGATGTCGTGTTCGGCTAGACAGGCTCATGGGGTTGG
ACAAATTGTGAATTACATGGCTGTAGATGCTCAGCAGCTCTCTGATATGATGCTGCAGCT
ACATGCTGTATGGCTTATGCCACTGCAAGTTTCTGTCGCCTTAATACTTCTGTCTCGCTG
CCTTGGTACCTCGACAATTACAGCTCTAGTTGGGCTTGTAGTGGTTATGTTGTTCGTTTT
GATGGGCACTCGAAGGAACAACCGGTTCCAACACAATGTGATGAAAAACCGGGACTCTAG
AATGAAGGCGACAAATGAGATGCTTAATTACATGCGCGTAATTAAGTTCCAGGCATGGGA
AGAGCACTTCAACAAACGAATTCAATCTTTTCGCGAATCAGAATTTGGGTGGCTAACCAA
GTTCATGTACTCAATATCTGGCAATATCATCGTTTTATGGAGTACACCGGTACTTATATC
CACTCTTACCTTTGGTACTGCAATTTTGTTGGGGGTTCCACTCGATGCAGGGACTGTTTT
CACTGCAACAACACTATTTAAGATTCTCCAGGAACCAATCAGGACTTTCCCGCAGTCTAT
GATCTCAATATCTCAAGCAATGATCTCTCTGGCGAGGTTGGACAAGTACATGATAAGTAA
GGAGCTGGTTGATGAGTCGGTGGAGAGAGAGGAAGCTTGTGAGGGTGGGATTGCAGTGGA
GGTGAAAGACGGAGCTTTTAGCTGGGATGACGAAGGGGGGGAACGAATTGTAAAAAATTT
AAATTTGGAGATCAAAAAAGGGGAGCTTGCAGCTATTGTTGGGACCGTTGGATCAGGGAA
GTCTTCTCTCCTGGCTGCAATTCTTGGCGAGATGCACAAAATATCCGGGAAGGCTAGGGT
TTGTGGCACCACTGCCTATGTTGCGCAGACATCATGGATTCAAAATGGGACCATTCAAGA
TAACATCCTGTTTTGTTCACCAATGAATAAGGAGAGGTATAGTGAAGTTATTAGGGTCTG
CTGCTTGGAGAAAGACTTGGAAATGATGGAGTTTGGAGATCAGACTGAAATTGGAGAGCG
TGGCATCAACCTCAGTGGCGGTCAGAAGCAGCGGATACAACTTGCTAGAGCTGTTTATCA
GGATTGTGATATATATCTTCTTGATGATGTATTCAGTGCTGTAGATGCTCACACTGGGTC
TGAAATATTCAAGGAATGTGTGAGGGGAGTCCTCAAAGATAAGACCATTCTACTCGTAAC
TCACCAAGTTGACTTCTTGCATAATATTGATCTTATCTTGGTCATGCGAGATGGGGTAGT
TGTTCAATCTGGAAAGTACAATGATATTCTGCAATCTGGCGTGGATTTCCAAGCTCTAGT
ATCTGCTCATGAAACCTCCATGGAACTAGTAGAAGCGGGAACTACCATGCCCAATGAGAA
CTCCCCCAAACCACCGAAAGTTTCCCGAGCATCTTCTAACCATGGGGAAGCAAATGGTGA
CGACAAATCTGTAGAACAATCCAATTCTGATAGGGGTACTTCTAAGCTTATTAAGGAAGA
GGAGCGAGAAACTGGAAAAGTCAGCCTAAATGTTTACAAACAGTATTGCACCGAGGCCTT
TGGCTGGTGGGGTGTAGTAACGGTGTTGCTAGTCTCATTATTGTGGCAATGTTCTCTAAT
GGCGAGTGATTATTGGTTGGCATATGAAACTTCAGAAGACCGTGCTATGTCGTTCAACCC
ATCTCAATTCATTAGTGTGTATGCAATTATTGCAGCAGTTTCAATTGTGTTGATAATGAT
AAGAGCCTTTTTTGTCACACTCCTTGGGCTTAAGACTGCCCAAATATTCTTCAGTCAAAT
TCTGTACAGCATACTGCATGCTCCTATGTCATTCTTTGACACTACGCCTTCTGGAAGAAT
CTTAAGTCGGGCCTCGACTGATCAGACCAACATTGACCTCTTTCTTCCCTTCTTTTTAAG
CATGACTGTTACCATGTACATCACAGTGATCGGCATCATCATCATCACATGTCAGTATGC
TTGGCCAACAATATTCCTTTTATTTCCACTTGCTTGGCTGAATTTCTGGTTCCGGAGATA
CTACCTTGCAACATCTCGTGAATTAACTCGACTTGATTCCATTACCAAAGCGCCTGTCAT
TCATCACTTCTCAGAAAGCATTTCTGGTGTTATGACAATTCGCTGTTTTAGGAAGCAGGA
AATATTTTGCCGGGATAATGTCAACAGGGTGAACGCAAATTTACGTATGGATTTTCACAA
TAATGGGTCCAACGAGTGGTTGGGCTTCCGTTTGGAACTCATTGGAAGCTGCGTCCTCTG
CATTTCTGCATTGTTTTTGATCTTGTTGCCTAGCAGTATCATTAGGCCAGAGAACGTTGG
ATTAACTCTCTCGTATGGTTTGTCCCTCAATGGCGTGTTATTTTGGGCTGTATATATGAG
CTGCTTTGTGGAAAATAGAATGGTTTCTGTTGAGAGGGTAAAACAGTTCACAAATATTCC
ATCAGAAGCTGAATGGGAAAAAAAAGATTGTCTGCCCTCTGCTAATTGGCCTACCCACGG
CAATGTTGACCTCGAAGATTTGCAGGTTAGGTATCGTCCAAATACCCCTCTGGTTCTTAA
AGGTATTACTCTCAATATTCAAGGAGGAGAGAAGATGGGTGTAGTTGGTCGAACAGGGAG
TGGAAAATCGACTCTGATCCAGGTTTTCTTTAGGCTGGTTGAACCTTCAGGAGGGAGAAT
AATCATTGATGGCATTGACATTTCCATGCTAGGGCTTCATGATCTTAGGTCTCGCTTTGG
GATCATTCCTCAAGAGCCTGTCCTTTTTGAAGGAACTGTCAGAAGCAACATTGATCCAAT
TGGGCTGTATTCAGATGAAGAGATATGGAAGAGCCTTGACCGTTGTCAACTTAAAGATGT
GGTTGCTGCAAAGCCTGGTAAACTTGATTCTTCAGTTGTTGATAACGGAGACAATTGGAG
TGTGGGGCAGAGGCAACTTCTCTGCTTGGGAAGGGTAATGCTAAAGCACAGCCGGCTTTT
GTTTATGGATGAGGCAACAGCTTCTGTTGATTCACAAACTGATGCTGTAATTCAGAAGAT
CATCCGAGAGGATTTTGCAGCCCGTACAATCATCAGCATTGCTCACAGAATACCAACAGT
CATGGACTGTGACAGGGTTTTAGTTATAGATGCAGGTTGGGCAAAAGAGTTTGACAAACC
ATCTCACTTGCTAGCGAGGCCTTCACTATTCGGGGCACTGGTTCAGGAGTACGCTAACCG
CTCATCTGGAATATGAGACAAACCATATTGGTTTTTCCCAAAATTGCCTCTCTCGAACGA
GCCAGATTGCTTGTATTAAATTTCATGCACTGTAGTGACGATATAAGGTATTCTTCATGG
AAGATGGTATAGACATCCCATTTAATCAGCTTACATGCTGGCAGTAAGTGATGCTATATA
ATACCAACCATTGTCAATATTTAATGAAATCAAAACTTGTTTCGTGCATTAATTTTTAAA
TTCCTCTCCCCCCCTTTGAAGCAAACGGTATGAGAATTTTGAATGAGATAGTTTTAC
>TeaL_2578
CTCTCTCTCTCTCTAACCCTTTCCACAAATCTTTGTGATGCTTTTTTGAGACCTCAAACT
TGGTTTGTTCTTGGTTTCAATCAGAGTCTCAAACTCTCCCTCTTTTCTAAAACAGAGCTT
TCTCCTCTGATTTCTTGTTACCTAACGATCACAACCAAATTCAGAGATTTTTAGTGAGTT
TGATTGAAGGAAGAGATAAGATGACGAAGCAAAATGTGGTAGCTTCGGACACCAAATCGG
CCATCAACATGGCGATAACAGTGGCAGTGGCGGCGAACTCGTCGCTGTTCACGACGGCGG
CGCAGAAGCCGCCGGTGGCTCCGGGCAGTTTCTTCACCATTTCAAAGAGGAAGCTAATCC
AGAACCTCGAAATCAATGGCACTGCAAGAATCAACGCCTGGGTTGACTCAATGAGAGCTT
CCTCACCAACCCATGTCAAATCCACCACCCCTTCTTCTCTCTCTGAAGACCAAAGTTCTT
GGATTCTTCGTCACCCATCAGCACTGGAAATGTTCGAGCAGATAACAAACGCTTCAAAGG
GGAAGCAAATAGTGATGTTTCTGGACTACGATGGCACGCTTTCGCCCATAGTCGAAGACC
CTGATCGAGCGTACATGTCCGATGCGATGAGAACTACAGTGAGAAAACTTGCTAGATATT
TTCCCACTGCTATTGTGAGTGGGAGGTGCAGAGACAAGGTGTATAGCTTTGTACAATTAG
CAGAGTTGTACTATGCTGGCAGCCATGGAATGGACATTAAAGGCCCTTCAAAAGGTCCCA
AAGACAAGAATGATGCTCAATCTGTTCTCTTCCAACCGGCCAGTGAATTCGTTCCGATGA
TTGACAAGGTTTACAAAACATTGTTGGATAAAACAAAATCTATTCCTGGCGCTAACGTCG
AACATAACAAGTTTTGTCTATCTGTGCATTATCGTTGCGTTGATGAGAAGAAATGGAGTG
AATTGGCACAACTGGTCAAGTCAGTGCTAAAGGAGTACCCAAAGCTTCGATTGACTCAAG
GAAGGAAGGTGTTAGAGATCCGTCCTACAATTAAATGGGACAAAGGGAAGGCTCTTGAAT
TTTTGTTAGAGTCTCTTGGTTATGCAAATTGTACCGATGTCTTTCCAGTTTATATTGGAG
ATGATCGAACGGATGAGGATGCATTTAAGGTTTTAAGAGACAGAGGACAAGGTTTTGGTA
TTCTTGTTTCCAAGATTCCCAAGGACACCAATGCATCTTACTGTTTACAGGAGCCGTCTG
AGGTCATGAACTTTTTGCAACGCTTGGTGAAGTGGAAAAAAATGTCTTTACAACGACAAT
GGAAAAAATTGTCGTTACGACGACAATTTAGGATGCGGAGACAGATTGAAGAAATGAAAG
TATCACTGTTCAATTGAGAAATGTGTGAGGGTGGGGTGAAATTATGTAACTTCTTGTTGG
AAGGGAAAAAAAATGGAAGAACAAAAAAAAAAAAAAAAAAAAAGAAGAGGAAGCCAAACA
AACAAAAGAAAAGGAAAGTCTTTTCTCTTGGCTTAAACGCCCTGTACATCTTGTAACTAG
CTATGTACAAGGGGAAATATGTAACTTTGCAAGTTGTCTAAATGCATATAATCTCTCTTT
G
>TeaL_2579
GGAGGTGGCTCTCTGTGAGCTGCCGCTTGACTAGCTGCTGGTTGTGCTAGGGGCAAAACA
ATGCTGATCATATTGCTTGAAGTTCCTGGGACTGGTTGGATTTGCTTGAATCTTAATTGT
AGTTTGCAGTAGCTATCTTTCCGGCATGGATTTAGTAGTAGTTAGCAATAGTAGTATTTT
GCCTCTCATTTTCTTTGTCTTTCTTGAGTGTTAGTGTTAGTGTTAGTGTTATACTTCAGA
TTGCTTATAGTTGTATCTGCTAGCTTAATTGAAACCCTCCCTTCCCTTCCCTCTCTTCCT
CGTGATTTTCAAATGTTTTTCCTTTTCTTTACTGTTAAAACTAGAGTGGTATCTAGTTGA
CTTCCTTTTGGCTACAGTTATTCGTGATAATCTCTATATTTGATTTTGTGAATTGCATTA
GCATATATCTCAGAGGTATGATTTTTTTGTGCCTGATATGAAATCTGTAGAATTAGAAGT
ACATGCTTCATGATAGCAGTGTCTCAGTTTCTCGCTGCTGCTTTGTGTGATAGAATTTGA
TGAATAAAGACATTGACATGAAGCAAAGGTTCTTGGTAATGTTGTCAGTGGATTTCTAGG
CAGCCTTAATTGATCGCTACATTGTGGGTAGGAGTAATCATAGTGGTAGTCGTCGCAACT
TTTATAAGGCATAGCCATTTTCTTGCCTGAACTTGCCTTTTTGTACAGGAGATAGAGATA
CTCCTATCCGA
>TeaL_2580
GCAAATACGCAAATTTTCAAAAAAGACAATACAACTAAGAGTGTTGAAAATTGAACTCTG
GACTGACAGGTAACTTTTACAATTGATGTGCAACCATACTATGAACTTATCATGTTCAAC
CTTCAAGACAAATGCAATCAGAATTAAGAAACCTCCTATAGTCTTCTTAAAATAAATGCC
ACTCGACCCCAAAAGCCAAATCTGAAGTAGGATGAAGTTAAAACGCTATCTCATCGCAAT
GTTGTTACATACGTCAAAACATTGGCATAGAAAGTTACAAGTGAAATAGGATACAGTTTC
ATGTAAAAATTTCATACATGTATAAAATATTGGTGGCAGTGTACAAGACATCAAGTCAGA
AGCAGAAACCAGAAAATAGAAGAAAACACACACACACGCAAAAAAAAACAAAAAAACAAA
AAAACAAAACACATGAGAAGCAAATAACCACCACATAAATTCCCTATAACTGCAAGTGAC
CTTTGATCAGCCTAA
>TeaL_2581
AGGACGACTCAACACATAAGGCTCTCGTTAATGCAAAATTTTTTAAAAAATGTTTGAGAA
TGTTTTAAATAAATATTATGCATATACGACTGTCCATTCTCTTTTTGTCACTTCCTCCCC
AAAGTGGGTATCTTAGACTACGTAGTTTGTTATTTGCACTCATAAAAACCATAGATTGCT
AATACTCTTGATTACCAAGATATGAAATTAATGGAACAGACGCACAAAAATAAGAGCATA
TATGGAAAAGCCAAACCCGAGAAGTGTTGTAAATGCCAAATCTAATTCTGGACGAAAGAA
AACATGGCATAACACCTCTGCTTATGTGGCATATACTTGAAATATGAAGCAATCATAAAT
GGTTTAGAACTCTCAAGTAATCACAATTCTATATGCTAATTAACAATAGCCAAAACGTAA
AATTAGCGCGCTTATTACCCAGATTTTTGGTATTTACAAACTTCACATATGTCATGAAAC
ATGATTAAGTTATTTTCAGAAAACAAAATGTAGCACATAAACCCTTAAATTCCTGCCTAC
GAGCTATTTTATTACCATGTGTCACTACAAGAAAAATTGCAAAAGGTAGCGAGATGAAGT
GGCTAGTCAGGAGATACAACAATGATCAATTACATGACGGCGCAAGCATTTGGATTCTCA
TCGCTAAAGATTTGAGGGGGATAAGCATACTCCATGGCGTAGTTTGGGTGCCAATATTCG
CTTTTCTTGATGTCGGTCTTTTTATCTTCATCTCCTCCCTTCCCCTCTTCACCTTCTTTC
TTTTCGCCTTCTCCACCTTCCTTTTTCTCACCTTCTTTCTTTTCTTCTTCCTTTTTCTCT
TCCTCCTTCACAATTGAAGCTTGCTTTCTAGTTTTCTTATAAACATCATTGACAAGCTTT
GTGGGATCAATTATGCCTTTCACAGTTACTTGATAATTTGCTAGGTCTGCCATTGCTGAC
TCTACACCAGGGATCTTTCGGATTCTCTTCTGCAAAACTTGAGCACATGCTTCACAGTGC
ATTCCAACTTTCAACACCACTGTTACTACTGCTGGAGGCTCCTCTTTCTTGTCTTCTTTG
GGTTGTTCCTTGGTTTCCTCTTTATTATCCTCAGGGGGCTTGGGTAAAGGAGAAATGAGC
TCAACTTTTCGCCCACTTTTCTTTTGAATCCTTTCCAACACCTTTATTGGGTCTGCTGTC
TTCCCTTTCACCACCACCTTACTCGCCTTGCAATCTGCCGTTACTTCCTCCACACCTTGA
AATCCTCTCAAGGATCTTGCAACTTTGCGCGCACAGGCCTCACAATGCATATCCACCTTG
AGCACAATCTCTTGGGGCTCTTCCTCTTTCTTTTCTTCTTTTTTCTCTTCTTCCTTTTTT
TCTCCTTCGTTCTTCTTCTCCTCCTCTTTCTTCTCTTCACCCATATCTTCCAAACTTCTC
TAAGTATACCTCAGGCCTCTCTCTCTCTCTCTCTCTCTCTCTCTCTCTCTATATGAGGGG
GGAGAAGAAC
>TeaL_2582
CATCGCCTCCGAGAACTTCACATCCTTCGCAGTCATCGAAGCTCTCGGAAGCGCACTCAC
AAACAAGTACTCCGAAGGCATGCCCGGAAACCGGTACTACGGAGGCAACGAGTTCATCGA
CGAGATCGAAAACCTCTGTCGCAGCCGAGCCCTCAAAGCCTACCGTCTCGAACCCACCAA
ATGGGGCGTCAATGTCCAGCCCTACTCCGGAAGCCCGGCCAACTTCGCTGCCTACACGGC
GGTGCTCAACCCCCACGATCGAATCATGGGTCTGGACCTTCCCTCCGGTGGTCACTTGAC
TCATGGCTACTATACTTCTGGTGGGAAAAAGATCTCGGCGACCTCGATTTATTTTGAGAG
TTTGCCTTATAAGGTTGATCCCAATACTGGATATATTGATTATGATAGATTGGAAGAGAA
GGCTATGGATTTTAGGCCTAAATTGATTATTTGTGGTGGGAGTGCTTACCCTAGGGATTG
GGATTACAAGAGGTTGAGATCTGTTGCTGATAAGGTTGGGGCTTTGTTGCTTTGTGATAT
GGCTCATATCAGTGGTCTTGTTGCTGCTCAGGAAGCTGCAGATCCCTTTGAGTACTGTGA
TATAGTCACAACCACTACCCACAAGAGCCTGAGACAAGATCAATTTTGCTGTTTTCCCTG
CCCTTCAGGGTGGTCCCCACAACCACCAGATTGGTGCTTTGGCTGTTGCTCTGAAACAGG
TCATGACCCCTGGGTTCAAGGAATATGCTAAGCAAGTCAGGGCCAATGCAGTTGCCCTTG
GGAACTACTTGATGAGCAAAGGCTACAAGCTCGTCACAGGAGGGACTGAGAACCATCTTG
TTCTATGGGATCTTCGTCCTCTAGGATTGACTGGCAATAAGGTTGAGAAGCTCTGTGACT
TGTGCAACATAACTGTGAACAAGAATGCTGTGTTCGGTGACAGCAGTGCCTTGTCTCCTG
GAGGGGTGCGAATTGGTACTCCGGCTATGACTTCCAGAGGGTTGGTTGAGAAGGACTTTG
AGCAGATTGCAGAGTTCCTCCACCGCTCTGTGACAATCACATTGAAGATCCAAAAGGAGC
ATGGAAAGCTCTTGAAAGACTTCAACAAGGGTCTGGTGAACAACAAGGACATTGAGGAAC
TCAAGGCTGATGTTGAGAAGTTTGCAGGCTCATTTGACATGCCCGGCTTCTTAATGTCCG
AGATGAAGTACAAGNNNNNNNNNNNNNNNNNNNNNNACTTGGAAGAAAAATAATATGCAA
CTGTCTTCACCTTTTGCTTTTTTCACTGTTGTAGTGTAGTTGATTGGATTTTGTTCTATT
AAAAGTTGTAGTGGGTGTCAAGTTTTGTGAGTTTGAGAGAAACTTTCTCTAAGGAACTTG
ATGTATTACTACTTTCATTTCTTAATAATATTGAGAAAAAAAAAAAGAAAAAAAAAGAGA
AAAGAACAGATTTTAC
>TeaL_2583
GGATCGTCAAAGATAGCATCCACGATCATACAGCTAACAATATTGATTAACAATTGAACT
TCTTCATTACAAATTGCGCAAGCGACTTTTTATCTTTTGATTTTCTTCTGCACCAAACAC
ATGAGGGGGGATTCTAACCAACTGATCGGAGTTTGTGTTACAATATGACTGAAACAGAAA
AATACAAGATACCTGCACCCACAATTTGAATTACATATCAACACAATTCTCATCAACATT
TGAGGATTAGTTCGTGTTTGTCTAAGTAAATTAACAATACAACTTTAACTGGGCGCTTCG
GTAAACGTTGCCTGCATGACCCATCATCTGGGGATCTCAAACTTTCAGAAGCTGCATTTT
GTTTGAAAAGGCAACTGCAATCCAATCAGGCAGCGCCGCTGACCACTGAAGCTGGTTAAT
CTCAGCCCCAGCAGAGTACATAGACATTGGGTCAATTCCATTGGGTCCAGCAACAGTCGG
CAACTCCCAAATAAGCGCTTGTGAATCGTCCCCAGCAGAGCAAATATGGCGATGACTCTG
GGGAGCCCAAGCGATGGCATTCACACTCGCCCGGTGTCTCTCCAGCTCTGCAACCGGCAT
TGTTGGCGATCGAATATCCAAGATCACAACTTTATTACAGTCCATCAAAATTGTGGCCAT
GTACCTCAAATCCTGCTTGTTCCAAGCCAACCTAAGCAAAGGAGTGTCCGGTTGAGGACT
CTCGTATATAATGGTAGAGTGTTCCTTATCTCTCAAATCGAAAATCCTGACAGACCCATC
AGCAGAAACCGAAGCAAACACCCCAGCTTCGCCCCAAGCGATGTCGTAAACCTCTTTATC
GTGGGCAATCAACTGCGTTTCAACAACCCCTCTCTCAACATCCCAAATGGTACAAGTAGT
NNNNNNGGGGGCACAGAACTCGCTGGTCTTGCTGTTGTTGAGGATAGAGATGGATTCGAT
GGAGTTGTCGCGGACTTCCCAGAGGCGGAGATAGTCGCCAGAGGAGGCGAGGAGGTCGGA
GGATTTGCGGAGGGAGGCAGAGGGGTTGGGGTGGAACATGAGCTTGGTGGGAGGGTAAGG
GTGTTCGAAGGAGAGATTGGGGTTGGTTTTCATGGTTAGGGTTTCTTCATCGAAAGAGAC
GATGTCGACACGGTTGTTGTATTCCTCTATGAAGCTGCCGACGGCGATGCGGTGGTGATG
GGGCGGCGATCGGGCGGAGGAAGAGAAGGCCATGGCGTAGAGAGGGTACGGGGAGTCGTA
GGTCACGGAGTTTTCGGATCTGAGGTGGGAGTCTTGGCTCGAATTCTCCATTGTTGATTC
CACGAGGTGTGGGGTGGAGAGATTGAGAGTAAATTAGGGTATGAGATTAGGGTTTTGGTT
TGTGAATTGAACAC
>TeaL_2584
CTCAACTTTGGCCAATTTTGATGGGACATCATCTTCTGCCAAAAAAAGTAACAGTGATCA
TTATGTCACCAAATTGATATGGATGAATATCATAAGACCCATAACACATGTAAACATCTC
CTCCCCACATTTCCTAAACAGGTAAGCTTGCAATTCATATGAATTAGGTAATAAGTCAAT
ATTAGATTAAAAAGAACGATGCAAGAAGTGAGAAGTACTATTATTGCATCACCAGTTTCT
GTATATAATTACATAAAGAAAAAATACAAAGAAAATAGTGTGAACGAAGAATGCATATCA
AAAAATAAGATAAAAGAACAAAAGGAAGACAAATGATGCTAAATCCATGGCTCAATACAT
CTCAAATGCAAAAAGACCACTTTTAAAGTCAAAACAAGTTTTGCCAGCAGAACAAAAAAT
TTTGGCTCTCTGATTAACATCAAAAGCCCAAGAGAAGCCAGTGTTACACAATCTTGGGTA
GAACTCACTCCCAAAAGCTAGCTATTACGGTGAGGGTGCCCTCACACTTATATGCTTAAT
ATAACTTTAGTATTTAGG
>TeaL_2585
CCATTACATTCACACCCATGGTGAAGGTTCTTGGCGTACCCTCCCCATGGCTGCTGGGTT
GCATCGTTGTGGTAAAAGTTGCAGACTAAGATGGATAAATTATCTAAGGCCAGACATCAA
ACGGGGCAATTTTGCTCAAGATGAAGAGGATCTCATTATCAAGCTCCACGCCCTCCTTGG
CAACCGGTGTCCTGATAGCTGGAAGGTTACCGGGGCGACGGACAAGCTTTTGTTTTGTCA
GCCAACCACTGTGCCTCACTGTGAGGTTCTAAGCCGTTCAAGCTTCGGCTTTGGGGTGTT
TTAATATTCCCCGTCTGTCCCTGTAACTGTTTTGTTTACTGTATAGACTGTATAGACTAT
TACTGTACCGTTTATTAGGGATTAGATCCCTGTTCTGAATGATTGTACTTGTATGTGTAG
ACTGTCACAGCTCATTGGACATTGTTTATTTACTGTATTGGCTTCCGCCAGGCCCCTGTA
CTCTGTTTTACTGTCTTACTGTTAAGCAGGCCTTCGGTAATCTCGGATTACTGGCCGGTT
ACGGTGCTAAACCCATAGGGGCGGGTTTGGGTCGTGACAGTAACCATT
>TeaL_2586
TCCACGCCCTCCTTGGCAACCGGTACCCTCTCTCTCTCTCTCTCTCTCTCTCTCTCTCTC
TCTGTTGAAAATATTTTTTTCTAAAATAATTGTACATGTTGGCATAACAAGACCTATTAG
AGGGATACTTTGGTATTTACATTAGAGTAAGGATCCTCTAGAGTGATTTTTTTCTAAAGT
TTTCTAGAGTGTTACAGTAAATCTCAACCACGCAATGTAGCACTCTAGGAAACATTAGAG
AAATCCAAAGTGCTAAGCTTCTCGACTCTCTCCAGCATCCAATACCCAAAATATTAGTAG
ATTATGGGAGTAAAAAATCTGGTTTGGGATAAATTTTTTTGACTTTTGTAAAATAATAAA
ATGATTATGATTCAGATGTGATATTTTGTCTTATTGAGTTAAAAAATTTATGTTGTCTTT
TT
>TeaL_2587
ATTATCCCAGAAACACCTTAGTAGTTCTTAGATCATACCTCAAATGCCAATGGCTGCTAC
CTTGAACATGTGTGTGTTATAGGACATGTTTGTTGCTGGGACTGATACAACATCATCAAC
CCTAGAATGGACGATGAATGAGCTAGCTAGGCACCCAACAGTAATGGTGAAAGCAGAAGA
AGAAGTCCAAAAAATTGCATCCACAAAAGGGAAGGTGGAGCAAACTGACCTCCACCACCT
CCATTACCTGAAAGCTGTGATAAAGGAAACAATGCGACCCAACCCACCAGTCCCCCTCCT
GGTTCTCCGGGAATCCATGGAAGACTGCATTCTCAACGGCTACAACATACTCGCAAAAAC
TAGGGTTCTGATCAACACTTATGCCATAGGCAGGGACCCAGTGTCGTGGGAGAATCCCCT
GGAATTCAATCCTGATAGGTTTGAGGATGCTGATGCCGATGCCGATTTCAAGGGTAAGGA
TTTCACGTTTCTACCGTTTGGAGGAGGCTGGAGAGGTTGCCCGGGTTTTTCATTTGGATT
GGTGACGGTGGAGATTGCCTTGGCTCGGCATCTATATCATTTTGATTGGGGATTGCCTGA
TGGGGTTGGGGCTGAAGATTTGGACTTGGAGGAGATTTTTGGGTTGGCCATGAGAAAAAA
ATCAGCTCTAGTTCTTGTTCCTAAGTACTCAGAGTCAGATTCTGCTCACTAGGACACTAG
TGTGATGGGGCCAATGTTAAGTTAGGACTTGGCCTGTCTTGAGGGAGCGCCTGCAATTCT
CCTGTGCCCGTGTAGGTGTTGTTGTCCCCCTCCCTGGTGGGTAGGGGCTCCTCTTATCAC
TTCAAAGGAAGATTACTACAGTTGGTTACCCCTTCTAATTATTTTGTTTGAAAAAAAAAA
TATATATTCATATATACTCTTGGGTTGAAGGGGAGTTATACTCAGTGAGGTCTTAGTTCT
GTACTTTCCAAGCATGTTGACAGTGTTTTTTCCCTTGTACAAAAGTGTTCCAAATAATGA
ATTTTGGGGTTTGATGTGTTCATACTCTAGATACGCACCCTCGTCAATGTAACATAGATC
TTCCTCAATTCCAACAATTCAAACACTGTAACCTTGTTCGATGAAATGTTTTAGAAAACT
GTTTCAAAAAATATCTTCTGAAAACCAACTTAGGAAACACCAAAAAGTTTCAAATTTTCA
AAACTGTTTTTGCACAAAAATTATTAGAAGAATGATTGTTTTCATAATTTTTGTTTCCGG
AAACATCAAAAACAAAAACATAACCCAACAAACACTGTATAACACTTCATTAATGTGCAA
AGAAAAGCTAGCAGAGGCTCAATTCTGATGGAAGCGATAACACACTCTTTTTAGTACACA
AAGATCTATGGACAAAACTGTGCAGTAANNNNNCTCACAGATCCTCCGGCCACCGCAACA
TGTCGAGTGAATTCTTTCCAGCTTCAGCTTTTTACCTTGGATTTCTCTTGGGGTTTTTCC
TCCAACTCCTCTGTTGCTGTTGAATTTAGGGCTGTCATTTTGCCAAACGATTCCTTGGCA
TCCCCGAAGAAGTCCTTCACTTTATCGAGCACTGTTTTAAGCTCATCTTTTGATGGGAGC
TCAATAACATCTGTGGTAGAAATAGCTGATCTCAAATTGTTATTCTCAACAAGTTTGTAG
CCATATTTGAACTCGGTGGCTGACCGCAACACGCGATGCTGCTTAAGTGCTGTCTTCTGT
ATCTCCTTCTCATCTCTGTAAATAACTGCTGCAAGATTCCTAGCAAGAGTATCTTTATAA
ATATACTTCCCCACAAAATTATCTTTCGCTGCAACCATAATCTTGGCAGTTGTACCGCCA
CTTATAATACTGAGTGGGTACCAAAGATAAACATTGGCCATGCGGATGAAGACAACGAAT
CTAGGGTTTCCATCGTCTTCAATCTTGGGAAGAGAAGGAGGCGGTGGACGTTTGAACTGA
CGAGCCATCATTCCTTTCTTACCCTTGGCTTTAACCACCAACAATCGTTGCCGATGATGA
TGCTGAAAACAAGGGTTTTGAATCGTCCGAGAAGAGACCAAGGAGTGCTTGATTGGGGCT
TCTTCATGTGCTCTTCTTGAATTCGACATCGGTACACCAACCAGTGCGTTCAAAGACATA
CCAACAGCCTCCATGTCTGTTCTACAGCTCTGC
>TeaL_2588
TTTCTTCTTTTCCTTCTTAGAAAGCTGCCTTTCTGCCTCTTTAGGTGCTGAAGAAACTTC
AGGGGCCTTATTCACCACAGGCTCGGGTTGTACTGGGACCTCTGGTTCTTGGTCATGCTC
TTCATCTGCCTCCTCATCACCTTCATCAAGAATGTCTTCTTCACTTTCACTTTCCTCTAC
AGGTGCCTGCTTCTCCTTCGTCTCACCCCAAACAGTCTGAGGTGGAGCAGTGGTAGCATA
ATAATCATCATCATCCTCATCATCCACATCCGCCCACGATTTCACTGTCAATGGTGCTGG
AGCCCAGAAAACCTGTGGCTCAGACTCTTTCGATTTTGATTTCGAAGAACCCTTACTCTT
CGAAGACCCACGATCCTTATCAGACTTCTTCTTCTTCCCAAGCGCTGCAAACGCTGCAAT
CACATTGGTATTCTTAATCACCAACGAACCTTCGTTCCTCCTGTTTCCACCTCCCACCAT
TTCTCGCCACAGGTCTCCAAATGAAACAAAAACTCAGAAACAGACACTGACTATAATTTC
TCAAAATTTGTGACCTTCAACAAATTTGTCACAGTTTTTCAGATAAATCAAAGAATTTTC
TTCTAATCTGACGAGGGTTTCAAAAAAATAAAAAGAATAATATTAACAGAAAATTGATTA
GTATTTTATAGATTAAAAAATCTAAAGAGATTGTAGAT
>TeaL_2589
TAACACTTGTTGAAACTTGAAAAAAATTTACAAGTTGAAGTTAGACCGAGATCATGTTTA
ACACTTGTTGAAATTTGTGCAAAATTTACAAGTTAGCTAAATCAGTCTAATACCTGTTGA
AATTTGTGAAAAATTTACAAGTTAAGGACAAGGTTGTATTAAAATAAGTACTTATGTACT
CGCCGATGTAAACTGTTAGTGGGTATAACCGAGGTATTTCACCCCGAGAAGATTACACAG
TTAAGGTGTACATTGAAGATATGCAAAATATTCTAAGTATAAGAGTCATACAAAAACAGT
AAAGGGAAGACAAACATACAAGCATTCAAAAGAAGAAGTTGTATTTACATTCAAAAGAAG
GCACATCGGCCACATCGAAAGCTTACATTGTTTCAAAGAAAGAAAAAAGTACAAAGAAAT
AGAAAGAAGGAGAAAGACATCAAATTAAGACTCTTCGGCGGTACCGGATGGTTGGGTCTG
GACTTCGGAAGACTGCTGGGAAGACATCTCGGCAGCTTTCTCAACCGCGAGCTTGACATC
TATTTCTTAAAGGGTTTGGTCGAGGTTCTTGTCGGCGATAGGCACGTCCGATGCTATATT
CTTCGGAGTAGCATCTTTGAAAACCTCCTCACCCTCCTCATCCTGAGTCAAGTCAAGGAC
TTGCTCATTTGGAGTAGGGGACTTGGCCCCAGCAGCTTCCTTTGATTTCCTCACCAAAGC
TTCCTCCTCAGACTCAGAATCGTCTTCGGATTGGCTTGGAGTAAGGGGGAATGGCAGGGG
TAGGACGTCGGCATTCTTGAGGGGGGAGTCCTCGGGGACGTCAAGCTTTTTTAGGGCAGC
CATCCAACCAAGGGTGAAACCCTTGTTGCATGCCTGCCTCACTTGCTTGTTGTAGTCCTC
CTTGACGTCAGCCGCCCCCTCTGCGTATGCCCTCTCATCAGCGGCCTTGATTTCGACCTC
CTTTGTGGCTAGGGCATCCTGCAGTTCTTTCTGGGCCTCGACCGTTTTTTCTTCGGCCTC
TTTCTTCTGGGCCTCAAGAACTTTGTTGATGGCCTCAACAGCATCTGCTTTTTCTTTGGC
TTCGTCTTTAGCTTTAACGGCCGCCGTAGCCTAATCGGATAAAGTCTTCATCTTGACCTC
AGTCTTTTTTAGGGACTTCTGCAAGCTAGAGACCTCCCTCGTCTTGTCGGCCAACTTCTT
CCAGTTCTCAAAGGCTTGCATTGAGAATGAATGGACATGCTGGATCGCCTGAAAGAAAAT
CAATAGGACAAAAGTTAGTAAAATTCTCTAGGTATGGAAAAATAGAGAAATAAAATTTCC
AAGTGAATGGACTTACTTGAACGGAGTGTTGCAGCATCAAGGCAAAGTTTTCATACTGGC
CCATGTCAGCATTGCGATCAAGATCCCCAGGAAGGAGCAAAGCTGTAGAAAGTGCAACGT
CGACGTTAACGTCATCAGTACTATTGCCAGCTCTGACCGGCCTGTCTTCCAATGTGATTG
AGCGGGCCCAGGGCGAGTCAGACTTCATGGAGCCCGAAGCTGTTGCCGATTCGAACCTCG
GCCTCTTAGACCTAGTTGATTGGGATGGTTCGGCCTCGGCAGACCTCTTCTCAGGGACGG
AGGGTGTCTTCTCGCTTGAAGGCAACTTTGATATTGGCAAGGTGTCCTCAGTATCAATCT
GAGTCACCGTTGTCTTTGGCTGAGCCTTCTTTATTCTTTTGGGCTTAGGTGTTGGTTGAG
GCGGGGATCGTGTTGGTTGAGCATTGACGGTGTCGAGGATGTTGGCTAGAAGATCTTCTG
CGACTGCCTTCTTGCGACCCATCTCGGCAGGAATCACAGTTCGGCGTCGTCGTTGGTGTT
GGGATGGTGGGATTAGCTGTGGAGCTGAAGCAGATGGTTGTTCTGCTGGATTTGAGGTTG
ACCCCTAGTCTGGCCGAGATGATGAAGTTGTCAGCGGAGTTGTGGCGGAAGGAGGCGACT
TGCTTTTCTACTTTCTTCGGACGTTGGGAAGTACCGACTTGTAGGTCGGGATGAAGTTGA
GCAATAAAGGAGCTCTCCACTAGTGGATAGGCAAATTCAATAGCTTCTTAAGTCCTTGCT
GGGGAAGAAGGACTTACGGAAGTCTTTCGGTGGTTGTGGAAGAGCTGCAAGAAAAACAGA
TGTTAGAACATATGGAAAGAATGAAGTATTAAAAGGTTGAAAAATGTAGCACTTGGCTTT
TACCATTACCCTCTACAAATACTATTCGGCTGAGAGGGTAGAGGTGAAGGTCGTCATCTG
GAGCAAACTCCCAGTTGCCCGAGACAATGAAATAATCATCCCCAGCTCCCTTGTTGGAGT
CTGGGAGGTCGGCATCCAGTTTGTATTCAGTAGACCTCGGTTTGAGGTAATAGACATAGC
CTTTTTCTAATTTGAGGCCACCCATGGTGTAGCAAATACTGGATGTCAGCTAAGGTCACC
CTAGCATTTTCTCAACGTGCTAAGGCTATGATACCATTAATGACTCTGTATGAGTTAATG
GTTAACTGCATCGGGTAAAGCTTGCAATAATGGAGGACTTCTCGAAAAAGGATGTCTAAC
GGAAGCCTGAGTCCACACTCAATGAAGGCAACAATAGGGAAAGGCATGAGGTTTACATCG
GGCATGATGGAGTCGTTTTCCCCAGCCAACCACAGATGAATGTTGGCCAGAATGTCAAAC
TCCTGCCTGAAGTGTTCTAATTTGGTCGGGGTATCTACCCTATGCTTTCACATACCCATG
ATGTCAGCTTAAATTTCAGGAGTTGGATTTTAGAAAGAAGGTGTTTTGTAAAGGTTTTAG
AGACCTCGGCTAAAACCTAAAAAATACACTATGGTCAGAATTTGTGGAGATTCTAAGGGG
AGCTCGTTCTAATTTTTCCTAAGGTTTGTGGGTTCTACAAGCAAATCCCAAACCTAGATC
TATGGAAACAAAGATTGAAAGCACGAATCTGGAAAAGGCACAGAAAACAAAGAACGTGTT
TCAGAATCAAGAACAAGTGATGAACTGTCAAGAACACTGTGATGAAGTGTGCACAAGGGT
GTGAGGCCAAGAACAGTGGCAAAAATTGAACAAACTTATGAGCAATGTGTGTATTCAAGA
CACGAATTGGGCAAAAGCAAAAACGTAAAATAAATGTGCTCAGATACGTGATTTATAAAT
CAAGAACTTGAAGCAAAATAGCAATGGCAATAAATAATAAGGTAAAGCTTTCTCAAGAAC
TGGAAACCAGGAGGGAAAAGAAGTTTACTAAAGGAGTAAAGCCGGTGTTGAAGACGCCAG
AGTTAGGAGACGGTTACAATCAGAAGAGGACAGCAAGAGCTTCACTAGAGGAGAGGAATG
AAAGCTGTTACAGAGCTTGAAAATCTAGAACAATGGCGTATTTTGGAGAAAGAAAGTTAG
AGAGAAAGAGAGTTGGGAGCTTGAGAACGAGGATGCAAAAGTGAAGAGACGGAGAGAGAG
AATTGATTTTGATCAAAACACGGAGAATGGCGGCAAAACACCATCAATGAGCCTAGAACG
ACGTATTTGTCAGACGGCGCACGCAGGCACGAGACGACTTACAGGCGTGTATCAAGTACG
ATCCAGTGAGGGGAAGACGCGTGACAAAAACGGTTGATGTATTCTGCGTGATAGCTCATA
TGCATGATAAAACTCTTGGAGTTCTTGGTTTAATGAAACAATGACCTCGGCCGATAAGAA
GATCTCGGCTAAATAAACTCGAATAAACTAGGTTATTAGTTCTAAAAGCCTTGATGAGAC
AGACTGCAGGACCTGGTTGTGTGAGCCGATGTATTATGACCTCGAAAAATGGATAATACA
GCAAGATAGCCGACATGCTATACGATATGACGATATAGATTCCATCACCTCAAGATGCCG
AGGTAATAGAACCTAGGGGGCAGTTGTGGGGATATATTTTCTGAATACCAACACGTGGCC
AAGGTGACGCCGATGTGTCAGTCGAGGTGCCACGTGTCCTGGTCATGACGCCGAGGTGAT
CTCGGCTAGGCCGAGGTTATCTCCGAAGATATCGGAGTTCGAGATAAGCAGATAAGGGGC
AGGAGTCCTAGAATAGGAAAGGACCTCAACCTGGATAAGGATAAAGCTCTTAGGGATATT
GGAGAGTCCAAAATAAGCACCGAGCAGAAGTCCATTGAAGCTAGGCTTCTATTGGGACTA
GAATTGAGTTGGCAATAAAAGAGAGGCACCCCCAATGTGTCTAAGGTACGCAATTTATAT
TCTAAACAGTGAGTTAAACACTTTATCTATCTTTGAGAGATAACTAACTTGATCGTCAGA
GTGTCCTCAGGTGGACGAACCACAGACAGAATCTCTTCTTTCTGTTATAGGTCACTCAGG
TGCCATCTATTCTGCCAGTGCTCTCCAGTTGAATACTGAGTTGGCAGTGTGGTCAGAAAT
TCACTCACACAATTTGGCGCCGTCTGTGGGAAAGAAAGGAGAATAGATGGCCAACGACGG
ACAGAAAGAAAAAATTGGGGATAACACTCCTACTGGGTGTGGGAGACCTGTTGACCCTGA
CGTCGAAGAGGATAATTACAATGAAGAGACTTGTGACCGGAATCACGGGGGAAAGGACGT
CGGCCAGGAAGGCGACGTACCGAAGAAAACGGACCAAAGCGGGTACTATAACGAGGATAA
CCTCTAGGTATGGAAAGACAGATGCCTACGGAGGGACGAAGAGATGAAGGGGATGTCGAA
CTAATTGGCAGACCTTCAATCAGTCATCAATTTCATGATGCAAAACAACGTCATGCAACC
ACCGTTCCCGCTGCAGAACACGCCGATTCCAGCGGGCAATACCTAGAAAGGAGGGCAAAA
AACAATCCCTGTAGCCCCTCAGCACACCAGGAGCGAAAAACACTCTCACCGCCCTTCAAG
GGAGGTCGGGCGAGGAGAGTCGAAAAGGGAAGAATCTCGAAGGACACATCGCACCAAGGA
GGCAGACCCCGAAGAACATCGGCATGTTCAAAGGCAGGAGTTATGCTTCGACGCAACTAA
TGGGGAAAGGTCAAAGAGGGCTTACAACGAAGCTGAGAGTAATGCACCTAAAAGACTGAA
ATAAGGAGATAGCTGAGCTCCTGGACGGACCAAAGAGGACTTGAGAGATTACCTCAAGAG
GAAGCAACAAAATGTCGAGGTAACTTCCCCTGTTAAGCCGAGAACACCATTCTTGGTGGA
GTTGGACAAATTTGAGGTCCCAAAAAGATTTAATATGCCGAGGTTCCAGATATACGATGG
GAAGTCAGACCCCAACTTTCACGTCGGTTTATACCTGAACTCGATGGCATTATACACTAG
GAACGAGTCGTTGCTTTGCAAGGTGTTCCCCTCATCCTTCGAGGAAATTGCATCGGATTG
GTTTCACAAATTGCCAAAAGGAAGTGTGAAGACCTGGGAAGGCCTGCCCGAGATGTTCGT
GGCCAGGTTCGTGACAAACAAACTACAGCCATTAAGGGTAGACGCCCTGATGGCTTTAAG
AATCAGTGAGGATGAAGGCCTTAGGGCCTACACAAAGAGGTATTATGAGGTGTTCAACTG
AATACCCGAGTGCAACCAAGAAGTGGCGGTCGTGCCTTTCAAGAACGGCCTAAAAAATGA
TTGTCCACTACGAAAGTCATTGGTAAAGACATTACCAAAAATCATGGAAGAGCTCATGGC
CAGAATTGAGGAATATGCTAGAGCCGAGGAAGACATGCCAGAGACTAAGGTGTCACGACC
TAAACTCGCCCCTATAGGTTTAGCATCGTAACCGGCCAGTAATCCTTGGATTACCGAAGG
CCTCTGAACAGATTAACAAGATTAAGGGGCTAGCGGAAGCAAATACATAAATATAATTGT
CCAATGAGCTGTGCTGACTTATATGAAACAGAATATTTAAAAACTTTATATACATAATCA
AAAGGCATTCATACAATATATCCACACACATTAAAGTATCTTAAGGACTGGACACTTCAG
GAACCTCCACGTGAGGCACAATGGTTGGCTGACAACAGAACACAGATCCAAACAAAAGCC
TTCAGGCTCGGGCTCCAGAATGCTCACCTATACATATATATACACACAATGAGCTAAGCC
CAATGAATAACATTAAGGTAAAGGGGTTAGTGAACGAAATCCGAATACATCATAAGCAGA
AAATAGATCAGAGCATAATCATTCTCATATCAGAATATAATAATGGTACATCCTATAGAA
CACATCACAGAACGTCTTCTGACTAGAGTAATTAGTTCCGGATATTAATTAAACACATAT
CACCACAATGAAGTGGCTAACGAGATCTCGTAATTACTTGTATGTCATGGACCCGCATTT
TCATGCCGTCCCCCATGACTTGGGACTATCTATGGATGCCATAATAGATTTCAAACTTGG
GATGTTCGTTCACGTAAACAGATATCATTTTAGAAATCATAGCTTATCACATTTCATTTG
GAACATAATTCATATCAACATATCTTTACAGAAATGTTACTCACAGTGGTTCCAGTGAGC
GGTCAATCAATCCTCAAGTCTTCACCTACAATCACAAAATACATAACGCAAGCATGTCTT
ATCATTACACATTCAGGT
>TeaL_2590
CATGCCGTCCCCCATGACTTGGGACTATCTATGGATGCCATAATAGATTTCAAACATGGG
ACATTCGTTCACGTAAACAATATCATTTCAGAAATCATAACATATCATAACTCGTTTGGA
ACATAATTCATATTAACATATTATTATAGAAATATTACTCACAGTGGGCTTCCAGAAACG
GTTGGTCAGTCTTTGAGTCTTGACCTACAAACATAAATGTACATGGCACAAAACATGTCT
CATTATTACTCATTCATGTGGCCATACATGACTTAGCTTTCTCACTTTAATTTCCCATTC
ATTCCATGCTACATAACTTGTTCATATTGCCCATATACTCGGATTCAACACATTTTCTAA
TTCACTTACTTATGTTATTTCTTAGCTTATTAATCTTTAACGGCTCATAAATCATGCCTA
AGAATGCCCATAAAGAGATGGGAGTGAAGATATGTACTTAAAACATCTTTTGAAAACATG
CTGAAAATAAGTTGGTGGCTAGAGCCAGCTTTTCTTGGCTAGAGCCAGCAGAAGGCAAAA
ACAGAGCTCGCTCGAGCCAGAACTCCTTCGCTCGAGCTAGCTTCTGTAGAGTTCAAAATT
CTGAGAGCTTGTAATGTTGGCTCGAGCCACCACTTCTTCGCTCGAGCCAACTGTAAATTT
CTGGGCACCAAGCTTAACAAAAATGGCTTCCAAACCACCTTCAAACCTTGGGGTCTTGCA
TGGTTTGATCAAACACAAAATAGCTTTAGAAAACTTCAATACAAGACCCTTGAAACATCT
TTTATTCAAAAACTCATCAATTCTTGAAAGATTTGAATAAAAATTCCTTCATGCAATATT
TCAACTCTTTTCATGGTTTTCATAACATGCAATTGGTGATCAAGCAACTCATGAATTTCT
GAAACATGGACATGATTAAAGCTCACATGCATGCAAAGACTTTAAAACTCAAACTCAAAA
TGATAAAATTCAAAGATGATCTACCATGAATACTCATGAAAGCCATCTACATGTTCAAAT
ACCCATTTTCTTGCATTCTCATGAAAGTAGCTCAAAACTTGATGAAATCATGATGCATGG
AGGAATAGCTACAGAAATTAGATATAGAATCCTTATCCAAGGCATTAATTTCAGAAATGT
GAGATAAACCCTCCTAGTTTCTTCAATCTCTAGCACAAAAACAAGCTTCTCTCTCTAGAA
TGAGCTATCTCTCTCTCTAGCTCAAGACATGGATGAACTCAATGAAGCCAAATGAATGAT
ACAACATTCCCAACTCATCAGAATATACACAACACACACCTCACTTTGAGCACAATACAC
GTGCACACATGCAAAATTCCAACACACACACACACACAAGGGTTTTAATCCCCTACACTC
AACACCACAAAAATTTCTTAGCACATCATACACTTAATCACATCTTGGATCATTACTAGA
ATTAGATTAGGTACCAATCATGCATCATTTAAATCAAACACAAATAACCTTAATTAGTCA
AGGTTAGCACAAAATTCAATTATTCAAAAATAGTTCTAATTAAGGCTTAATTTAATCACA
TGCAATTTTACTAAACTGAATCAGTTTTTTGCAAAACTTCTCAGATGGTTCCAAAAATTT
TAATTAGTCAATCCATGTGCTCAATTTCAGTTTCTGAGGCCGTTTAGGCTATCAAATTCA
TATCAAAGCATAAATCATGATAGATATTACTACGAGTAGCAGATTGAAGGCCCAAATAAC
ATACAAAATACATAATAAACACATAACTTTTTTTTTAACCACTTAATTAACATCCTTAAT
TACGGATTAGTAATTAATTACGGATCAGGGTTGTTACAGTCTCCTCACCTTAAAAAGTTT
GGTCCTCCAAACTTGAGTTACCATATATATATATAGATAAGATGTCTTAGGTTCACACTG
TTTCCCATTTTCATATGTAGTTTCCTCCCCATTCAGCTTGTTTCAGAGACTTGATTCGTT
TCCCAGTCATTTAACAGTTCATTGTTCAATTCGGTATTCGATTCAGCAATCCACCACAGT
TATTCAAAGTCATTCAGAAGTTATCAGGTATACAAGGCAAATTCATGTATCACCCCCATA
GCAGTAAACACAATTTTGAAGTAATCATTCACATACTATTCATTGGCCTCAGTCTCTACA
GATTCAATTGCATTACACATTTACATAGAAGTAGTCAATCATAGAACATATTGATTACAT
ATACTTCCAAGTAGTCAAGTTTTACAATCAAACTAGTCTACTGTCAACAAGTCTCATAGC
ATCAATTTCGAAGTATGGTAACACAAAAGCAATCATTTTCTTATTCAAACAAGTTCATGA
TAGTAATGGTAATACCGGAGCAATTAACTATGTGTCATATATACATATTCCCATATTTCC
AAAGCATAAGTTACAAAATTCTATATTCCCATTCACGTGTGTTCACAATCAGTTATAGGC
ATATGGTTAAAAACTATTTATAATCACATAGTCTACTATTGACGGTTCACATTCTTCATA
AGTGTTCAAAATTGATTCAAGTTCCTAGTCAATTAGTTCCTGTAGAAGCACAATCCGGTC
ATTCGGTCATAAACAATTCATAATCCCTCATAACGTAATCAAATCAGATAATGGTTCCCA
AATTAGGTAAAGGTCTCCTCAAATCAAATCAAATCAAATGAAAATCCTATCGGATCACAT
CATATGAAAGTTCCATCTGGTCAGATCAAACAAAAGTTCAGAGCGTATGTCATCAAACAA
AAGTTCTATCAATTTAAACAAAGGTCTCATCAAATCAAAGTTCTATCAGATCAGATTAGA
TAAAACTTCTATACCCATCATTTTCAAACGAAGTACATGTCATGACCCGAACCTGCCCCT
ATGGGTTAAGGTCATAACCGGCCAGCAATCAAGGGATTACCTGTGGCCTCAAACTAGACA
AAACGTAATCCATCAGAGTTAAGGGGCCAAACGGAAGCAAATTTACAAATTGTCCATAGA
GCAGTGCTTACATGGCACATCAAATGACACATATCTGTATTCATTAATAGCTCACACCAA
AAGGGAAAATAACACAAAGTTCTATATGCACAGGATCATTCAAAACTTAGTCAGCCAAGC
CAAAACTTATGTACAAAGGTGATTCATTGTTTTCGCCAACATATAATATAACGAAAGAAC
AAAAGGGTGAAAACGAGTCTCGTGCGTGAGACGCTAAGGCTGACTTCTCAAAACTTGACC
TTTCTCACATTTCACCGGGGCTGGGTTTGGACATCTCTTTGCTCACCTACATACACATGA
ATGAGTGTGAGCGAAAGCCCAGTGAATAATATCAAATAAAGAAGGTACACAAATGAGATT
TACATATATCAAAAGGCCTTGGGCCAATTTAGAATTCTACTTAGTACAATAGGCGAATTC
AAACTCGAACACATCAAACGGCCTTTGCCTCGAGCCCAATTCATTCATGTCCGACGGCCT
CTGGCCCTATCATTCTTGTCAAACGGCCTTCGGCCCAATCATTCATGTCGAACGGCCTTT
GGCCCAATTATTCATGTATGTCAAACGGCCTTTGGCCCAACCATTCGTATCCAACGGCCT
TTGG
>TeaL_2591
CCCCAAACCCCCAGGTCCTGGAATCACCAGAGGAGATAGAAGAGAGACCACTGCCCGAAG
TATTAATCCACAAGATGGAGAATCACTCAACGGGCATGTTGTTAGAGCAAGCGATCGAAG
TAATTCAGCGTGTCACTATGGTCTGGTGGATAGAGCAGACAAAGCTGAAAATCAAACCAA
GCTAGAGCTCCAACTAGGGCCCCTAATTCATTTGCTTTAGATGGCATCCATGAGATCAAT
TGATCAAGATCACAAAAGGACGAAAACATACTTATAAGTATGGACACTGACTCTTCACCC
CCGTGCCTTGATATGGAGTCTTTTAACATCTTATTTTGGAATTGTCGCGGGGCTGGGAAC
AATGCTTTCAAGTGTGACATGAAGGAGTTAATCCGCAAGCACAAACCTGGAGTTATCATT
CTGATGGAAACAAAAATACCCTTCAGCTCTACGATAAACTTTTTCAACAACTTAGGGAAT
ACTGCTGCTACAATCTTGGACCCCGTGGGGAGAGTTAAAGGAATATGGATGCTTTGGGAC
ACTAACCAAGTTAATGTTCGAACATCAGTCATTAGTAATCTAGTCATTCGAGCCACAATA
CATAAAGAAGACTACGAAGACTGGGTACTCTCACCAGTATATGCTAATCCCAACCCTTCA
TCCAGAGAAGACTGATGGGACAACCTAGCAGATACTGCAAGTACCATGGATAAACCATGG
TTAGTAGCTGGGGATTTCAATGATTTTACTAGCCAAGATGAAAGGAGTTTTACCCCCAAA
CCATAACTACAATAGATCTCAAAAATTCTCAAAACGAATTAACAATTGCAATCTCATGGA
TCTTGGAAGTGTGGGGCCTAGGCTCACCTGGATTAATGACAGACATGGGCTAGCAAATAC
CATAGAAAGACTTGAAATAGCTCTGAGCAATGACAAATGGAGGGCCCTTTTCCCTGAAGG
AACAGTGAGGACTTTACCAAGAACGAACTTAGACCATTCTTCTCTAGTTGTCTTCACTCA
AGGTATGCACCCACTCAACCCCCTAAATAGACCTTTTAGACTTAAAACAGCTTGGCTATG
TCATCCCAACTTTATTGATGTTGTTGAAAAATCTTGGTGGAATATGGATCATAACCTTAT
TAATGCTATTAATGACTTCACTCAGAATGTGAAAACTTGGAATAAAGAAATCTTTGGAAA
CATTTTTAAAAGAAAGAGAAATTTACTTGCCCACATTGAAGGAATTCAAAAATCCCTAGC
CCAATCTTATTCCCATAACCTCTTCTTACTTGAGAAAGACCTCATAACTCAGTATAATGC
AACCTTTTTTCAAGAAGAACTGCTTTGGTTTCAAAAATTTAGAGTTAAGTGGCTTACCTT
GGGTGATAGAAACAGTAGATTCTTTCATATATCCACTCATAACAAACGCAAGAAATTGAA
AATCAATGTTCTGAAAGATGAGGGAGGTAATTGGATATCCAACACTGATAATCTCAAAAC
TCATATCAATGATCATTTCACTAACATGTACAAGCATGAGGAAACTTTTAGCCTAGAAAA
TTGGAATAATATTGCAAAAGTTACCCGCATGAGAGAAGATAATGATAGAATTAGAGCCCT
TATTAGTAACCTCAAAATTTGAAATGCCATAAAAAAACATTAAACCTTACAAAGCCCTAG
GTAAAGATGGACTCCGACTTGTCTTTTACCACAAGCATTGGAACACTGTTGGCCCTTCTG
TTTGCAACTTCATCAAACATTGCTTTTGTACTAAAAATATTCCCAAGGAGGTCAATGAAA
CCCTGATTGTCCTTATCTCCAAGATGAAAAACCCTGAATCCATCAAACAATTTAGATCTA
TAAGCTTATACAATGTCCTATACAAAACCATCACTAAAATCATTGTCAACCACTTCAGGC
CTCTCCTCCCTGACCTCATTAGTCTCAATGAGAGTAGCTTTATTCCTGGTAGAACCACCA
CTGACAATATCATCATAACCCGAGAGATTATTCACACCCTTAGAAATAATATAAAAAAAA
GGAAAAAATAGTGGTATGGTGTTAAAAATAGATCTCGAAAAAGCTTATGAACACATTTCT
TGGAATTGTATTCTTCACACTCTCAAGGAGTTTAAGCTTGATTCTAGTTGGATTACTATT
ATTATGAATTGTGTTTCTAATGCCAGTTTTGTTATTATCTGGAATGGGGAGACTATTCCT
AACATCACTGTAGAGAGGGGACTTAGACAAAAGGATCATTTATCCCCATATCTATTTTCC
CTCTGTATGGAAAACTTATCTAACATGATCAATCTCAGAACTGCTGTTGGTGATTGGAAA
GGCCTCAAAGCCTCCAAATATAACACACTCATCTCCCACCTTTTCTTTGCTGATGACTGA
ATTCTTTTTGTCATAGCTAACATAAATAATTGTGAATGCATCATGGAAGTTCTCTCTGAA
TTTTGTGAAATATCTAGACAAAAAATCAACTTTCAAAAGTCAAAAAATGTATGTCTCCCC
TAACATCCCCAGAAAAGAAGCCCTTCCTCTGAGCTATCAATGTGGCATGTCCCTAACCAA
TGACTTGGGTAAGTACCTAGGAACCCTCCTCCTTCATGGCAGAATTAATAATGTCCACAC
CAAAGATATCATAGAAAGGATGTCAAATAAGTTATTTGGATGGAAAACCAAAAACTTATC
CCTTGCAGGAAGAATCACTCTTATTAAGTCTATCACCTCAACCATTCCTAACCACCTGAT
GTAGACTATGGAACTTCCTAGGAATATCTGTGACGAAATTGATAGGCTAAAAAGTTCATC
TAGTCAATTGGCATAATGTCTGTAGAAGTAAGAAACAAGAGGGCCTAGGCATTAGAATGG
CAAGAGAATAAGATTTTGCTCTGATTACAAAGCTAGGATGAAAAATTGCAAACAATGAGG
ATCTTTGGTGCCCAATCCTTAAATCAAAATACCTCAAAAAGCACTCCTTATCCAATTAGC
CTACAAAAAGAAAAGCATCTCACACATGGAAAAGCATCATAAAAAATAGAGAAGTGGTAG
AAAAATATCAAATGGAGTATAGGTAATGGAGAAAACATTTCACTTTGGACTGATTGATGG
TGTGGTTCACAGCCCCTATGCAACAATAGTCATGGACCTCACATCAATGATACAACAAGG
GTCAGCTTCATCCTTGATGATGAAGGAGGATGGGACCTCACACCGATACAAGATCTGATC
TCCCAACAGGACAAGGACATTATTCTGAGTATATACAGACCCAAGTTTGTAGCCTTCATG
GATACTCCTATATGGCAGGGTTCTTCTAATGAAAATTATTCAACTTCAGCAGCAAACAAA
GTCATCTCTGAACAAGAAGACAATGGGCAGGATTGGCAATGGATCTGAAAAATTAAGGCT
CCTTAAAGACTAAAAAGTTTCTTTTGGTTGGTAATGCATGACAGATTGTTAACAAACCAA
ATAAGGCTTATTAGGAACCTTTTAGAGTTTGATACCTGCACCAGATGTGAGACAGTAAGG
AAAGAGATGGACTACCTCTTAAGAGGGTGCTCTAAAGCAAAAACTATCTAGATAAAGCTT
AAAGACCTCAACTGGTGGCAAAAGGAGAACAGAAAAACTCTTGAAGAATGGATCAAAACC
AACATGAAAATGAATGACCTAATGGCAGAAGTTAAATGGCCCACCATATTCTTGACAGCA
TTATGGACTATTTGAAAGGAGATGAATAAAGAATTACTTGATAACCTTATTTCTCCCCTT
TACCTCACCATTTGCTCAATACTTAAACAGGCCCAAGAAACTTAGGATGCTTTCAATAGC
ATACTTAACCCAAATTATACAGAGCCTAGACTAACTACTTGGCTTCTTCCTATTGCAGGT
AAATTCAAACTAAATACTGGTGGATGCTCCAAGGGTGATCCAGGATGTCACGACCCAAAC
CCACCCCTATAGGTTTAGCGTCGTAATCAGCCAGTAATCAGCCAGTACTCCTAAGATTAC
CTACGGCCTTTGAAACAGATTAGCAAAATCTAAGGAGCTAGCGAAAGCAAATATTAAAAT
ACAACGTCCATTAAGCTATGCAGACGGATATGGAACTGAGCAAATTTAAACTTCATATAC
AAATATTATATACGTCATCAGCACAACAGTCTTACGTCATCTTCATATACAGATAAACCA
AAACGAGACTTAGCCCTATTTACAAAGTACACAAAAACTTGTCCAAAGTAAACAGAAGAA
AACAAAGCTTGTTCTCAAAACTTGACCACTTGCGATTCAGGAACCTCCACGGGAGGCACT
AAGGTTGGCTGAGAAAATAGAAATCCAGACATGTGCCATTAGACTTGATCTTGCACTTGC
TCACCTACATATATATACACATAGTGAACTAAAACCCAGTGAATAACATTAAAGTAAAGA
GGTTAGTAAACGAATTCCGAACATATCATATTCATAAAACATATTATAATAGAATCAATT
CTCATATCCGAACATAATAATGGTACATCCAATAGAACATATCATATCATCATCCGACTA
GAATAATCGGTTCCGGATACCGATTAAACACATCACCACTTTGTCAAGTGGCTAACGAGA
TCTCGTAATCACATATATGTCATGGACCCGTATTAACATGTCGTCTCCTATGACTTGGGA
CTATCTATGGATGCCATAATAGATTCAAACTTAGGACATTCGTTCACGTTAACAAAATCA
CATTTCAGAAATCATAATTTGTTGTATAACATTTTAAACATAAATCATACAAACATATCT
TTACAATAACGTTTCTCACAGTGGGCTTCCAGAAACAATTGGTCGATTCCCGAGTCTTAA
CCTACAAACACAAACGTACATAGCACAAAACATATTTCATCATGGCTTACCTTTCTTTAC
ATTGGTTTCTTATTTAGTCCATTTCTCATAACTTGTACACGTGAACCACATTCTCGGATT
TGTCTCATAATGCCTAATTCAATTACTCATGTCATTTCTTAGCTTATTATTCTTTAATTC
ATGTCTAAATATGCTCAAAAAAGGATAGGAATGAAAATACGAACACAGAATGTCCTTCCA
AAATATGCTGAAAAATGGCTTGACCGCTTGAGCGCACATTCGATCGCTTGAGCAGACTGC
TCTGTCTGCAAAAGTATTGGATGGTCTCATTTTATGCTTGAGCCACAACTCCTTCGCTCG
AGCAGTCTAACAATACACAAAGGGTTTGCTCGAGCCACCAAGTGGTCGCTTGAGCGGTTT
GTAACAGACTGCAAAACTACTGGATGCTCGCTATGTTCGCTCGAGCGGTAAATCCGTCGC
TCGAGCGGTCTGCAAATTTTGTAGTTTTCAAAACAGAGTTTTGAGCTTCCAAATGCAAAT
TCAAAGGCAAAACTCATGCATGGCTTGTTCAAACACTTGGAACCATATTAGAAAATTATA
TACATGCTCTGTCTTAAGTCTTTGCTCAACAATCTCATGAGTTTAACCAAAATTATGCTC
AAAACTTCTATGCATGTGAGTTTTACACACTCTTTTCTCAAATTCCACAACTATTGAACT
TAAAACCCCATGCATGTCCAAACTCTTTTTCAAAACATGAAATCAAACTCTAAAACATGA
TGAATTACACATGCAAGTACCAAATGGTTTACAATAATAACTTAGATGTTCAAAACCAAA
CTCAAATATGCCAAAACTTGGTAAAATCATACATGCATGTGAAGTTACTTCCATTTTCTT
CATCTTCTTGACAAACTTATGATATATATGCAACTAATCATGACAACTCCATGGATTCAA
ATCTAAAACACATAATCTTCATGACTTACGGGTTAGCTTCTCACCTAAAGTCCTCAAATA
CTCTTGCTTTTACACAATCTTGATGAATTCAAGCCAAAGCCTTCAATTTCTTTCTTTCTC
TCTCTAGAATTGGACTCACTCTCTCTCTCTCTCTCTACAATGTTTTCTCCAGAATTTTCC
ACTTAGAAATGAAGAGTTTTGAGCTCAAATGAGCTTAAGATTCATATATATATATATATA
>TeaL_2592
ATATATACAAACAGTGAGCTAAAGCTCAGTGAATAACATTAAGGTAAAGGGGTTAGTGAA
CGAAATCCGAATATATCATAAGCAGAAAACAGATCATAGCATAATCATCCTCATATCATA
ACATAATAATGGTACATCTCATAGAACACATCACAAAACGTCTTCCGACTAGAGTAATCG
GTTCCGGATACCGATTAAACACATATCACCACAATGAAGTGGCTAATGAGATCTCGTAAT
TACTTGTATGTCATGGACCCGCATTTTCATGCCGTCCCCCATGACTTGGGACTATCTATG
GATGCCATAATAGATTTCAAACTTGGGATGTTCGTTCACGTAAACAGATATCATTTCAGA
AATCATAGCTTATCACATTTCATTTGGAGCATAATTCATATCGACATATCTTTACGGAAA
TATTACTCACAGTGGTTCTAGCAATGGTCAACCAACACTCGAGTCTTGATTTACAGTCAC
AAAATACATAACACAAGCATGCCTTATCATTACACATTCAAGAGGTTATTAAGGCTTAGC
TTTTATTACATTGATTCTTAACCTTTCTTATCACAATGCCTAACACACACACACTTGCAG
TCTCAGAACTTAGCACATTCTTTTCTTAGTGTGTTTCTAATCCATAACCTCATTATCAAA
GCTTAATTAAGGCTTAGAAATGCCTAAGATCCAATGAGGATGCCAAACATGCCTTGGAAC
ACTTAGGAAAATTTCTGAAAATAAGGTCCACGCTCGAGCGTGGCTTCCCCCGCTCGAGCG
GACACGCAGACAAAGAAGTTCCGCTCGAGCGTGGACTTCCCCGCTCGAGCGGATTGCAAA
CTTATGAAAAAGTGCTGGATGCATGAAATTCACGCTCGACGGGCGCTCGACCCCCGCTCG
AGCGTGTGACACAGACCCTCTCTCGAGCATGCATTCCCCCGCTCGAGCAGACTGTAAAAC
GTATGAAAGTGCTGGAAACACGCATTTCACGCTCGAGCGTCACTTCCCCCGCTCGAGCGT
GAGTCCAAAATCTGAAAATTCCAGATTGAACCTTCAAGCTCAAAATCAACTTTAAATGTT
CCAAATTCGATCCTTTTGGGCTAATTTTCTGGAAAACACTTGTAAACTCATAGTATGACA
TGTTTCAAAGATCAATTTGAGAAATCAAAACCCAAAGGTAGTTCAATTGAACACAAATTT
CAAGGAGCTTTTATGAACAAGACTCGAATGTAACATGCATGAGCTTGAACAAATTTAAAG
CTTCAAACACAAGATCAAATGAGCCAATCCTTTCAAAAACATGAGGAATTCATGAACTAG
AACCATAATATGAACATGCATCTGGGAGTTTTCGTAAAAACAACTTCAAAACTCTATAAC
ATGTACATGCATGCATGAATTCCTACTCAATTCAACATATTAAGCTAATTCTTGACTCTA
CCCTTCAATATATCATGAACCATGCAAGAACTAACTTAAACAGAAGTTCAAGAAGATGGT
TCCTCTACCTTATGCCTTGAATTCAAGATGTGGAAGCTCAATTATGCAAATTTCCTTCAA
GTCTCTTAATCTCCAAGCCAAAACAAGATGAAATCAAGCTTTCCTCCCATCTCTCTCTCT
CTAGTCGGTTTAGGCTCAAGAAATGGCTGAACAAAGTGCTAGAAATAAAGCTCAAATGTG
TTTCATGAAGTGGGCCACTAAGTGGCAAAATAGTTATTAAGGCCAACTATTGTAACTTAG
CTTATTTAATCCAATTTAGTCATTCCAAATCGAATTTTAATTAAATCTACCATAAAATCA
CATATATTCTAATTAGCATAAAACATTAATCGATTTCAAATTCGGCCGCCGATAAGGCTT
TCAATTTACATATTAAAGTGGAATTCTAAACAGATATTTCTATAAGTAACAGATAGAAAG
CCAAAATCATGGAAAACACAAAATAAACACATAAGTTATTTTAATTCTCTCATTAGCATT
GTTAAATATGGATTAGTAGCTAATTACGAATCGGGGTTGTTACATTTGCCTTTTCCGCCT
TTGAGGTTGAAAAGAGCGATGATGAGGGAGACGCCGAATAAAAATATTCGTTATAAATGT
TCAAATGCGGATTGCGTCTAAGATTATGTAATTATTGGTTGGTCGAATGAAAAAGCATTT
TATTTTCAATGTTTTGTTAT
>TeaL_2593
GCAGTCTCCCTCCCATCCTCCAAGTCTTCTTCCCTTCCAACGCGAACCTCTCTCATCTCA
CCAGACAGAATCAACTTCAACAAGGTCCCTTTGCCCTTATACAGAAATGTCTCTGCAGGT
GGGAAAGTGGTTGTTTCTATCAGAGCCCAGGTCACAACTGAGGCTCCTGCAAAGGTTGAG
AAGATTTCCAAGAAAATGGAGGAAGGTGTGGTGGTGAACAAGTTCAGGCCCAAGGACCCA
TACGTTGGTAGATGCCTTCTTAACACTAAGATCACTGGTGATGATGCTCCAGGCGAAACT
TGGCATATGGTCTTCAGCACTGAGGGAGAGGTCCCCTACAGAGAAGGGCAATCCATTGGT
GTAATTGCAGATGGTGTTGACAAGAATGGGAAGCCTCACAAGCTAAGGTTATACTCAATT
GCTAGCAGTGCTCTTGGTGACTTTGGAGACTCCAAAACAGTGTCATTGTGTGTGAAAAGG
CTTGTGTACACCAATGACCAAGGAGAAATAGTTAAAGGAGTTTGCTCAAACTTCTTGTGT
GACTTGAAGCCTGGAGCTGAAGTTAAGGTCACCGGACCTGTTGGGAAAGAAATGCTTATG
CCTAAGGATCCCAATGCCACCATTATAATGCTTGGAACTGGAACTGGAATTGCTCCTTTC
CGCTCATTCTTATGGAAAATGTTCTTCGAGAAGTATGATGATTATAAGTTCAATGGTTTG
GCATGGCTCTTCTTGGGTAGGCCCCAGAAAATTTCAGGCTTGACTTTGCTGTGAGCAGAG
AGCAAACTAATGAGAAAGGCGAAAAGATGTACATCCAAACAAGAATGGCTCAATATGCAG
AAGAGCTATGGGAATTACTCAAGAAGGATAACACCTATGTTTATATGTGTGGGCTTAAAG
GCATGGAAAAGGGTATTGATGACATAATGGTTTCATTGGCTGCCAAAGATGGCATCGATT
GGATGGTCTACAAAAAGCAATTGAAAAAGGCAGAGCAATGGAACGTTGAAGTCTACTAGT
GCTTTCTTTCTTGTACAAATATCGTATATGATTTCCTCGCATTCTGTAGATAGGTAACCT
CTTTTGTAATCCATTCCTCTTCTTTTTTCTTTTTTCTTTTTTGACTTATAAAGGAATTGT
ATCATTGTGGCCTCTCCGAAATTTTTTTTGAGAGCATGTATCAAAAATATAGTGGAAACC
AACATCAACCTTTTTGGATGGATTGTCAATTTGGTATTTGTTTCTCAATTTAGTAATTAC
CCACACATTAACCAAAAGAGGAAGGTGGAAAATTCTTTCGTTAGAATACGGATTATGATC
TTGTCTAATGTTATCCCGTGTCTTGTTGAGAAACAAATATTAGAATAAGATCCAGGGTTC
TCAATTCTTCGTTCATTTTAAAAACGAATGGGAAAACTTGGAGAGTGATCCCTAGATACT
GCATTCAATCTTTTTATGCAATGATTTTCATTTATATGCTTTCTATTTGGATTGTATTCG
CACCTCATG
>TeaL_2594
AAAAAAAAAAAAAATCAAAAAAGTGCAATATTTAGGTTGAGGTTGGAGATGCTCAATCCA
GGCTAGTCCCTAATTAAATTAAAAATCTTATTGACATAAAGTCAGCTTAGAAACAACAAT
CAACAACTGCAGATTAACTAACAATGGGACCCAATGATAAGTATCAATTGAACATAAAAA
TAAAATAAAAAAATAAACAATAAATACAACACACAATACCAATGATATTAGGATCAAACC
TTAGTATTGGCCAGTAATATAGTCCCTAAATGCAATCCTTCATCTTGTCCGCTGGATCTA
TGGATCTAATAAGGTAAGCTTGCACAGCAACGGAAAAAGGCTGGCCTGACCGGAGAACCA
CCGTGATCGCTGAGGCTGAGGGAGGAAGGCAGACTGGGAGAGAGCCGAGAGCAGTA
>TeaL_2595
CAAGCTGGTCCATGGAGACCTAAGCGAATACAACATACTATATTTTGAGGGTCATTTGTA
TATTATTGATGTTTCCCAATCAGTTGATCTTGACCATCCTCATGCCCTTGATTTTCTTCG
TGAAGATTGTGTTCATATCTCAGATTTCTTTAGAAAACATGGTGTAGCTGTTATGACCNN
NGGGAGAAAAAAAAAATTTTGGCCAGAGGGGATGTGATTTCACAGGAGGATGAAATTGCG
GACTCTGTATTTGTGCAGTCATTTATTCCAAAAACACTGGATAGTGTGAAGAATGTTGAG
GAGGATATAGATCGGATTACTAGTGGCAAGGATACTGGAAATATGTACTATCAGACTATT
ACAGGACTCAAGGAGGCTCTTTCTATGACGCAACCATCTCCAGCAGAAAAGCAGCATCTC
CAGGAGCAGAACCTGAAACAAGATTCTGCTATCGATCCAGCGGATTCTAACTTGCATGAT
AGTGGACCGCAAAATGGAATGGATGATGATGATGATGATGATGCCGACGACGACGACGAC
GATGACGATGACAATGATGATGAAGAGAACTCAAGTGATCGAGAAGGGCAAGAATCTGCA
CCTGAAAATGGGACACAGGCACCTGTTGATAAAAGAGCTGCTAGGAAAGAGAACAAGAAG
AAGGTCAAAGAAGAGAAGAGGGAAGCTCGCAAGACTAAAGTACCGAAGGCAGTGAAGAAA
AAGAAGAAAAAGCTGGCGAAAGCCAAGAAGTATAGGTGAACCAGCCAATCACAAAAGCTA
TAAAGATGTGAGGCGCACAAGTTTTGTAGCATGCACACAAGGTTTGTAGGAAGCACACAA
GAATCATCTCTACTAGGGTAATGAGAAAGAACTTCAGTGGAACATGTATAAGTATTTATG
TTTTAAGGAAAAATTTCAACTTTTGCGTCCCAATCATTTGTTGTTTCTTTCCTCTTGGAC
CAACCTTTATCTATACTGATATTGTAAGAGTAACAATTTTAACTACCCTTGGCAGCTACT
CGGTTGATTTTTTTTTGTTTGTGTGTAATTTATCAACCATGCTTTTTGGATGTGTTCATA
TGGGAGTGTACAAGTTCCACTTGTTCAGATGGTTGCCATGTTTACGTCTGATATGATCGT
TTGTATCTGTTTCAGATTACCAAGTGTGTAAAATAATTTCTCCCCTTCTCGCTTCCTCTC
TCGCAGATCATACTACTCCCTCTTTGTTTTATACCAGTTGGGACAGAGTTGTTGAGTTGA
ATTGATGTGGGTGATTAATGTATGGATATTGAGAAGACTTTGTTGATTATAATGCACAAA
AGAGTAAAATTTGATATGGC
>TeaL_2596
CCAAACACAAAAAAAAAAATTTCTCCAATAATATTCTACAACTTAAAAAACTTACAAAAA
AAAATAAAAAATAAAAAAAACTTACTTTTCAAACACCCACTTCAACTTCCCAAACGGGTT
CTAGATTTCACAACCTCACAAATTTTTACAAATTTAAATTTAAACTTAAACGTGATAGAA
ACTCTACCTACCATAAAATAAAATAATGTAAAAATCTATGACATAAGAATTTAAAGACAT
GAAATGATATCCCGTAACAGAAAATGCTGTGCAACGGAAGATTCGTGGATTGCTTCATTA
CTTCGAATTTATTTTTTAAAAAAAAATACACGGTTCTTTTGTTCACCCACACCCACATTA
AAAATTTAAACCCACTCCTCCCTCCGGGCGTATCTGATGACATGGCGTCTCAGCCACAGC
TGATACATGACCATGTGAAACGCATCGAACGGCTGAGGCGAGTCATTCCACACGAAATGC
TGAGCCGCCGTCACACCCAAACCCCTCATCCGGTCGTACCGTTCACCCCCGATTCCACCC
AACAACCCCTTCAGCTCCCCAATCCTGCCTCCTGATGTCCCCACAAACACCGCAATCTCC
GACCATTTCAACACGTCCATCAACGGCAGGTCCTGAATCGGACGGTCAGAAATCAGCACC
GGCACACACCCAAGCCTCAACGCCTCACCCAGCCAGGACACATCACCACCAGTACCATAC
AGGAACAAACAAAACTTACTACTCGCAATTATCTCCCCCAAATCAAACTCACTAGCATCA
TCATCAACATCAACTATCAGAAATTCAGGGTCACCCTCCAATTCCTTGATAAAACTGGAC
TGCCCTAACTTCTTCGTAAAACCCAGAAACGTGGGGCTGGAAGTTTTGTTGTTGAGAGGC
TCGCGAGGGTGGTTTGACGTGGTCAGGGGAGGTAGGGTTATGTCCTTGTGAGGTATAAAG
TTACCGGGAGTAGCAGGGAAACAGGAGATCTGAACGGCGTTTTTCTTAAGCTCAAGGATG
TTACGGTCCGAGGCGAAGCCGATGCCGCCGCTAGAGAGGTAGAAGTGATCGGCGCCGAGT
GAGCGGTTCCAGAAGGGTGAGTTAACTCTGAGGGCGCTCACGAGTCGAGAGATCTTGCTC
CGATGGTGTGGTGAAGGCAAAGGAAATCGGTGGGGTGTACATGTAAATTCTGAAATTGTC
GATCATTTTTTGATAATCTGGGAAGAATACTGTTGAGGGAGAGAGGTATGGTGAAGTGGG
GAGGGATTTGGGTTGAACATAAGTGGAAGTCAAGAAGAGATAGAGCAAGAGGAGGAGAGA
GAGATGATTGGTAGCCATTGAGGGCTGTGGAGAAGAAGTAGTAGGGGTTTCGTTTTGGTT
AGATATGAAATGATTTGATTTGAAGATGGGCCCGCCTGGGTTAAATGGGTTAAAGAGTGG
AGGCGACGGCTGAGGGCGGCTATCAAATCGTCGATTGGTTGTTTTGTGTTGAAGTCAAGG
GAGCCCCCCTAAGCCCCTTGTTGCGTTTGAGCTTGGACAAAGAGCTCTCTGATGCAAGAT
GGTTTCGAGGAATGCCAGCACCC
>TeaL_2597
AATTATATATTGTAAAAATCTATGACATAAGAATTTAAAGTCATGAAATGATATCCAGTA
AGAGAAAATGCTGTGCAACGGAAGATTCGTGGATTGCTTCATTACTTTGAATTTATTTTT
TAAAAAAAATACACGGTTCTTTTGTTCACCCGCACCCACATTAAAAATTTAAACCCACTC
CTCCCTGCGGGCGTATCTGATGACATGGCGTCTCAGCCACAGCTGATACATTACCATGTA
AAACGCATCGAACGGCTGAGGAGAGTCGTTCCACACGAAATGTTGAGCCGCCGTCACACC
CAAACCCCTCATCCGGTCGTACCGTTCACCCCCGATTCCACCCAACAACCCCTTCAGCTC
CCCAATCCTGCCTCCTGATGTCCCCACAAACACCGCAATCTCCGACCATTTCAACACCAC
CNNNNNNNNNNNNNNNNNNNNNNNNNNNNNNNNNNNNNNNNNNNNNNNNNNNNNNNNNNN
NNNNNNNNNNNNNNNCTCCCCCAAAACAAACTCACTAGCATCATCATCAACATCAACTAT
CAGAAACTCAGGGTCACCCTCCAATTCCTTGATAAAACTGGACTGCCCTAACTTCTTCGT
AAAACCCAGAAACGTGGGGCTGGAAGTTTTGTTGTTGAGAGGCTCGCGAGGGTGGTTTGA
CGTGGTCAGAGGAGGTAGGGTTATGTCCTTGTGAGGTATAAAGTTACCGGGAGTAGCAGG
GAAACAGGAGATCTGAACGGCGTTTTTCTTAAGCTCAAGGATGTTACGGTCCGAGGCGAA
GCCGATGCCGCCGCGAGAGAGGTAGAAGTGATCGGCGCCGAGTGAGCGATTCCAGAAGGG
TGAGTTAACTCTGAGGTCTCTCACGAGTCGAGAGATCTTGCGGGGTGAGAGGTCGGGGGG
GAAGGGGATAAAGAAGAGATTAGCTTCGTTAGGGTTTTGGGTGAAGAATGGGTTGCTGCT
GATGTTGAGGAGATGTGTGTAGAACAGAGACTCCGATGGTGTGGTGAAGGCAAAGGAAAT
CGGTGGGGTGTACATGTAAATTCTGAAATTGTCGATCATTTTTTGATAATCTGGGAAGAA
TACTGTTGAGGGAGAGAGGTATGGTGAAGTGGGGAGGGGTTTGGGTTGAACATAAGTGGA
AGTCAAGAAGAGAGAGAGCAAGAGGAGGAGAGAGAGATGATTGGTAGCCATTGAGGGCTG
TGGAGAAGAAGTAGGAGGGGTTTCGTTTTGGTTAGATATGATATGATATGATTTGATTTG
AAGATGGCCCTGGGTTAAATGGGTTAAAGAGTGGAGGCGACGGCTGAGGCCGGCTATCAA
ATCGTCGATTGGGTGTTTTGTGTTCAAGTCAAGGGAGCCCCCCTAAGCCCCTTGTTGCGT
TTGAGCTTGGACAAAGAGCTCTCTGGTGTAAGCTGGTTTCGAGGAATGCCAGCACCACGC
GCTGTTCCACAACGCTGTTCCTTACCCTCCAGTTGACTTGTGATTTTAGATTGCACTTTT
CTCAAAATTTCAGGTTTAAGAGCATTTAT
>TeaL_2598
CCTGGAAACATTGGACCTTAAAAATACGTATGTCACTGAGTGGCCTGATGATATCCTCAA
GCTACAACAACTTTGCCATATCTTGTTGTATCGCTACAAACAAGATCTTGTTCCTTCCAT
TTGTTTTTAACACCATTGTGGATTCAAAGCCCCGGCGGAAATAAGAAGTTTGTCATCCTT
ATAGAAACTTTGTTCTATTGAAACAAACCTTGATAATGGGACCATTTTACTAGAAGAGGT
AAGGAAGTTGACTCCATTAAGGAAATTACACAGTGAAAATTTGAGAAATGAAGATGGGAG
GGTGTTATGCTTGTCCCCTGAGAAGCTTAGTAACCTTTGCTCATTAGTTGTTCGTGCAAT
AGGAGAAGACGAAATCGTTGATCAGATTCTCATTCTTCACCTCCTCAACTTCTTCGAACG
TTCTACCTAGTACGAAGTTTACAGAAGGTACCGCATTGGATACCTTCATTGCACAGCTTG
GTAAGAGTAGCACAGAGTAAGTTGAAGGATGTTGATCCACTAGAATCCCTTCAAAGTTTG
TCCAATTTGGTTGAACTTCAACTTCATCAAACATATGAAGGGAAAGAATTGTGTTTCAAG
GCTAGTGGATTTCAAAGACGTGTGAGATTAGGACTTGCTGGATTAAAAAGATTGAGATGG
GTGAAAGTGGAGGCTGGCTCAATGCCTCATCTTGAAGAGTTATTTATCTGTGAATGTAAA
TTGGTAGAGGAGTTACCCTCTGGCATTAAACATCTAACCAACCTTAAATCTCTTTATTTT
GTTGATATGTCATACGGATTGAGTTCAAGCCTGGACAGAAACTTAGAAGATGGGAATTAT
TGGAAAATTGCACACATTCCAGAAGTTTGGATTGGGGACACAATATTTGGCTCTATGCAA
GGAAATCATCTATAGCGAGAGAGGAGATAGCTCTAACCATATTGGATTACTACTATATTT
AGAATGCGTATTATGTATTTATTTATTTTCACATGCTCTTGGTACTTGACTTCTTGTATT
CATATTGATATCAAATTTTTGTCTTTTTTTTCTTCTCCTTTTCATGTTTTTTAGTAGATC
AGGAGCTAGTTATTTGACCTCCAAATTTTGATCCTAGAGAGTTGGTAACTTCACACGTTT
TTAAATTGGGATTGTGAATCTTAGGGTTCGTTTGGTGAGGTTTTTATTTTATTTTGCTTT
AGCTTTAAATTTTTTGAAAATTGAAATAAAAAAAACCGTTTGCTAATTGTTAAATATTGA
GGAAATAAGAAAAATGTGGTTTTACTTATTTTCAAAACAAGTTTTATTCCTTCTTACCTC
CCTCACCCTTCCATCCTCTGGCCAACCTCTCCGCTCCTACAACAACCTCTGACCACTCCC
CCCATTTGGTAACTTACTATACTTGTTTTGATTTTGGAAAATGATATACAAGTTTTCTAA
ACTCATTTTCTAGATTCAGTACCATATAAAAGAGATGATTGGTTAATGATTAGAGGGAAT
ATGAGATCACAACTACCACATTTTCCTTCAAACGTTATTCAATCAAGCCAACAATTGTGA
TTTTTTTTTTTTTTAGTTGAATTTCTCTCAAGTTAATGCCCAAGGG
>TeaL_2599
CACCTTTTTCTTCGTTTGCACCTCCATCATCTGTAAACAACACAACCTCCATCTCAGGTT
CATCAAGTGACAGATTTGCAACCTCAAGCATCCCAACATCATCAAATGAATCAAATGTGT
CGCCCGCAATATCCCATAACTTGGTCTCTCCTTCAAGGTATTGTGGGGTTCTCCTTGATA
AAAGACGGAGGTTGCTATGAACAAAAACCAAGTCCTCTGCACGTTGGGGTGTCATCTTGT
TTCTTCTCATTGAATGGATAAAAGAGTATATACTCCAATTCCTCTCAGCACATGATGAAG
AAGAAGGTTGCACAAGTAGCCTTAAAGCCAAAGATTGAAGAGTGGGTGCAGATGCACCAT
GAACAACCCACCAACTATGAGGATCCATATCACATCTATCTCCAATGGAATCAATGTCAG
CAAATGGCCCCTCTTTTGTTGAGAACTTAGCATACTCCAAATTTGCTTTAGTGCGCTCCA
TTGGATCATCAAAGAACCTTTTCAAGCACTTTTTTCTCTCAAGACAAACCTCCTCATCCC
TATGTGGGGGAACTCGGCTTGGATCCTCATGAAGCCACACATCACTATAATACCTAAAAT
GAAAAAAAAGTACTAATCAATATAAAAGTGCTACAAGAATCTGATGTACTACATTATAGA
ATGTAGACTCATCTTCTAGTCGCTTTCCTTCATGCTTATATATCACCATCTTCACTTTTT
CTATCATTGTATCCCACATGTCATATACTAAGTGAAGAGAAGGTCTATCGGTGTCACAAA
CTCTAATCATGTCATAAATAGGAGCAG
>TeaL_2600
AAAAAAAAAAAAATTATTTATATTTAATTAGTTTGGTTAATACATGGTTAAACATGTTTT
AATTAGAGGTTAAAGGAAATTAATAATCTAATTAATTCTTAATTCTAGTCATCCATATTT
AAAAGCTTAAGTGAACTAAACATGTTTAAGATGATTGTGTATTGTGTTATGCATATTTGT
GATTGTAGGTCACGAGTCAAGGACTGCTTGACCAACCGTTCTGGAAGCCCACTGTGAGTA
ACATTTCTGTAAAGATATGTTTGTATGGTATATGTATAAACTGTTATCTGATAAACAGAT
ATGTTTGTATGGTATATGTTTAAATTGTTATCTGATAAGCTATGGTTTCTGAAATGTTAT
TTTGATACATGAACGAATGTCCTATTTTGATCTATTATGGCATCCACATATAGTACATAG
TCATGGGGGACGGCATGTAAA
>TeaL_2601
ACACTCATATTCCCAGTATCTAGATATTCAGCTTTTTCACTAATGTAAGTTGTTTCTACC
TTATAAACTATGAACAAAGGTACACCAAAGCTTCCAAAATAAAATATACAAATTATAAAC
TTAAAAAAAAAACTATAAGCTGCACTAGGCAACATCACATTATTCTAGGACTATTTAATA
ATTTTTTCATGGTTTAATCAAGGGTAAATCCAAAAATATTTTCACCCCAAAAATGCCCTA
ACATTTTCAAAATTTGATCACCAAGCAAGATTTTGGCAACTCCAGCTTCACCCAATTAAA
AGACCAAAAACAGGGATTTAGCATCCCTGACCACCATTATCAATGAACTTTTATACCCTT
AGGTTTCCTTTCCAAAATGAAAAAAGAAATTGATCCCCATTTCCTATAATGTTACTAATT
CTAAAGTAACTAAAGAAAATTGAACCAAATGCAGTGTGTACTACAAAGAGCCACCCAAAC
AATGGGATCCAAGCCTTCTGCTGGAATTTTTTAAGGCAAAATTCTACATCATCAGTTGGC
CAAGATAGAGAAAAACTGGTGGGAGTCAAATATGCAAGGTCTTGGTAACTGACAAAATGA
AATCAAGAAACAGAACAAAATGAAGAATTCAATGATTGCTTAACGTATAGAAAAGAATCG
TTAAAGTGCTTAGAAGACACAGATGTTAAGCCATCTTCTGACAGCTATATCATATTACTC
TCATCTTTGTACTACTGCATTGCTTTCATACAAAGAACCTTGTTTATGATCACAGCAATA
AAACTTAACAAAATACCCACAAAAAAAGAAAAAAACAAATAGCAAGGAAGGTTGACTTTG
TTGTGATTGTAAAGAAAGGGAAACAAAATTGGGTATGAATTTTACCATATACTATCCCTT
CATAAATACCTGTCACACTTCCAATCTATCTTGTTCAAGACACAACTCATTCCCGCCCAA
AAAGAACCTCAGTCTCTTCACAATACACAGGCGCAGTTCCGATAGCCCTTGATCATATCT
GAAATGATGAACTTCTTCACCAATAAGTCGAAAGTTCAAAACTAATTTTATTGTATCTTG
AAGAGGTTTTTCAGTTTCACAACCAGCTTCCACTCATCAATAGACAGGTCATCCCGATAA
TTAGCTTTAAGTATATCAATCGACCTCCGAGAGATATGACTGACGAGCTCATCTTCCATC
TCAAAATGCCTGCCAAACATTTTTTGTTGCTCCTCCGGATTGCTACCAACTATCTTAATA
GCCACCTTCTGGCCCTTTTTAGCATAATCAACTGGCTTGTGATTATTCTCAATAGATGCG
ATTCGACCAATATCAATAAACTCCCTCTGAGGTATACAAATTGGAGTTCCAACCTTAGCA
ATGCCTTCAAGAATGTCAACCCCCAAAACAATGGGGTCCTTCTTGTTAAAAACGCAATTC
GGCATAATCTTGAGAACACATGGGAAGACTGCCTCTTCAGAAGCTTCCTTCTTCTTTTCC
TCCTTGAGATTGTCAATGTAGGCCTTAAACTGGTCAAACAAGTGATAAATAATATCAGCA
ATGAATATCTTGACACCAGCTTCATCCGCAAGTTCCCGAGCTTCCGGCGTCACTTTAACA
TCAAAGGCCAAGATTGTGCCATATTCTTTTTTCTTCTCAAGCATGACACTAGCCTTCATG
ACATCCTTCTTATGTACAGGGCCTATGCTTATACCACTAACAGGTATTTTCACGGCTGGT
GATTTCAAGAACTCCAGCAACGCTTCCAATGATCCAAGAGTAGAGGCCTGAACACAGACT
CCCTCACCAGTTTTATCAATCCTGCTCATTACTGACTTCATATCTTCCATGGCCGCTTCC
TTCATATCTTCTAAATCATCATCAGGCCCCACCACATATAGAGCAGTGCCTGCAATCGCA
TGCTCAAGGCCCTGTGCAGTAATCTTGATACCCTGGGCAGCCTTGATTTCTTTATGATGC
AGATAAGTACCCTTTACTCGGAGTTCCTTCATTGGATGGGGTGTCAGTAATGCTCGAATT
GAGGTAACAATAGGTCCCTGCATGCCGCAAACAACTATTTGATCTCCTTCGTGAAGCACA
CCATTAACTAACACCACATCGATGGTTGTCCCATGGCCTTCAATAACCTTAACCTCCAGA
ACTGTACACTGCACTTCATTACTGTACGTAAGTTTCTCAATCATTGTCTTCTGAGTCCAT
TGAACTAGCAATAGCAACAAATCAGGAATGCCTTCACCACTGATTGCACTTGTAGGTACA
ATACTATAAGTTTCCCCCATTTCTTTGTTTTTATAGTATAATTCAGTGTTTAACCCTTGT
TCCTTTAACTGGGTAATAACCTGAGTCAGCCTCGTATTAAATTCCATTTGGACATCTTTG
GTTTGCTGCTTCATTGCCTTCACAATTGGTGCGTTCTTGCAAACTTTCCACCCATAAAGT
CTGTCCACCTTATTCAATGCAACGATAAATTCAGTATTCCTCATTTTCAGAAGATTGAGT
GATTCAATAGTCTGTGGTTCTAGGCCATGCATTATGTCAACGACCAAAATTGCGATGTCA
CATAAACCTGAACCCCGAGACCTTAAATTAGTGAATGATTCATGTCCAGGGGTATCAATA
ACCAATAGACCTGGGACATTCAGCTTTGCATCAGCTTTCAGTTCCTTTGTCCTCTCTCGT
ATGTTATGTGCTGGAAAATATGTTGCACCAATTTGTTGAGTAATCCCGCCAGCTTCACCT
TCTTGAACGTTAGTTCCGCGGATACAATCAAGCAGCTTGGTTTTACCAGTATCGACATGA
CCCATAATGCAGCATATTGGAGATCGGAGATCAATTTCACTATGGTTAGGCTGAGCATCT
GAACTTGGTGTTTCCTTCTTCCCTGTAGGCTTTGCAGCAGTGACTTTTGGGGCAGCAACT
GCTGGCTTTGCAGCCACAGCAGGAGGGCCTGAATCACGGCTAGCTGATTGGGCACTCCTT
ACCTCTTTTTTAACCACAGGTTCAGGCTCAGAGTCAGCCTCTTCATCTGCAAATGCACTT
TTACCCGGCAGTTTTAGATCAGCATCATCCCAACTCTTTGCATCCCATTCATCCTCATCT
TCTTCTTCTTCAATTCCATTCTCTTCAACCACATCGGCAACTTCTGTTTTCTCCTCCACA
CTCATTGCATCCACTTCTTCAATCTTCTCCGGTTCCATGGAATCAACCTCCGAAACAACC
TCCTGCTGGTTTTCCTTTGCTTCTGTGATTTCGACATCCTTTGCAGGGGCCATACCATTT
CCTTGAGAATGATGTGGCTTTGACTTCTTCGTTTGATACTTGGGCCGTTTTGTTGAGGCA
CCAACACCATCGGCAGTAGGGAGAGGCAAACCTCCGGCATTAGCAAGTATTTGATTCCTC
ATTGCCTCCAATCGCTTTGCTTCTTCCTTCTGTTTCCCCGTTAAAAGCCTTCCTTCCTGT
TTCTTCTTTAAAAGCTTCTCCTTTTCCTTCTCTTTTCTCAAGCGTTTTTTCTCTTCTGCT
TGCCTTTCGAGTTCTTCTAGCCGCTTTCGCTCTTCCTCTTCCCTCCTTAACTTCTCCTCT
TCTTCCCTCTTCTTCTTTTCCTCCAGTTCCTTAAGCTTGGCAAGTCTCTCCTGCATCTCT
CGAACATGCTTTGGGACTTTTTTATCCGTTGCTTTACCCTTGGTTTCATTCTTTGTTTCT
TGAGGTTTTTCTTCCTCTGCTGGTGCAGCTGGTGCAGCTGTTGCTGCTGCTGCTACCGCC
TTCTTTTCTTTCTCTTTTTCTTTCTTCTTCTTCTTCTTCTTCGCAGCAGCAGATTCCAAA
CCACCTTCTTCCACAGCTTCCTTTTCAACTGTAGCATCCAACGAACCAACTGATTCTGGC
TCAATCTCAGCTTTGCCCTCTTGGGGAGGAGGAGCAGGACCAGGTTTTGATATAGGGGGT
GCTTCACCAAGCTCTGCAAGAATTTTGTCAAGGTCATCCTCTTCTTGTGCAGTTCTTCCA
CCCTTCTTTTTCTTCTTTTTGTTCTTTGAAGTTTCTGCTACAACTTCATTAACCTGTTTG
TTACTTTTGGAATCATCAGCTTCTTTATTACTTGTACTCGCATTAGGTTGTTCAGGTTCA
ACCACATCTGCCAATTCATCTCCAAGCCCAGAATCAAGTGCACTGGAAACACTATTATTC
TTCTTTTTGGAAGGCTTCTTTTTACCAGAAAACATAATCACTGATTCATCTTCATCTTGA
ATACTGAACTCATCATTAGTTGCATCACCACCAGATTTAGAGACAGATGCACCCGCGTCA
TTTTCTTCATCATCGACAAATGGAGCACTAAACAAGCTACTACTCTTCTTTGAAGACTTT
GGAGATTTCTTCTTCTTACCAGAAAAAGTAATAGCAACCTCGTCATCCTCTTCCTCTTTA
ACTTCATCCATCCTTTCACTCTCATCATCAAGCGCATCAAAACTAGACGATGCATGCACA
TTACCGCTACTTTTCTTAATTGATTTCGATGGTTTCTTCTTCCCTGAAAAAATAATAACC
GGTTCATCATCATCATCATCAACAACATCCCCATCCCCATCCCCATCCCCATCCTCATCA
TCAGCGATTGCATCAAAAGCCGACCCCTTGAACAAATTACTATTACTCTTTTTCGACTTT
GACGACTTTTTCTTCCCCGAGAAAGCTGCTACAGGCTCATCCTCATCATCACTAACAACA
TCATCATCCTTATCACGAGACACACCAGACTTTTCATCATCATCATCCTCCCCATCATTA
TCCTCATCCTCAAGTAACCCAAAACTCGAAGCACTAAACAAATTCTTATTCCCACTCTTC
TTGGACTTAGACTTCTTCTTCCCGGCAAATTGTATAGCCGAAACATCGTCCTCCTCCTCA
GCATTATTTTCTTCAAAGTCGTCATCTTTAGGCTGTAAATTCTTAGAATTCCCCTTCTTC
CCCTTCTTCTTCCCACCACCACCACCAACTTTCTCCTCCTCGACTGTTTGTTCCTCCGAA
AACTCAGTCCCTACCGAGTACTCATCATCATCAATCACCGGCGCCTTCTTCTTCGATTTC
CCTCCGCCACCCTGGGCGGCAGTAGTGGCGGCGGCGCCGCCACCATCGTCATCGCGGGCG
GTAGGCTTCTTTCGACCCATCTACGTTTCGAGATTTCGACAGATGACAAATATAGATCCT
CCGAAAACCCTGGATGATCAGGAGACGAAAAGTGATCGGAAAAAGGTGTGTGTAGAGAGT
AAGCTAATATAGAGATAGGTTTGTG
>TeaL_2602
GAAAATTCCTCACTGCACCGATAGTTGATCTTGTCAACTATCGTTGCAACTTATAATTTA
TGTTTTACGAGATTTTTGTGATGCATTTGAAATTTGAAAACACACCCAAAACAAATGGTG
CTCCGTTTTGATGAAACAAACATGCCTAAGCAATATGTAATGAAATTCCAAGTGAAAGGT
GTTCTTTTTCGATGAAACAAATATGCCTAAGCAATACAAAAAAATTCCAGGCATTTAATT
ACGTCAAATGAAAAAACTGTTTCACCAGCTCAATATATAATACGTAACTGTGCAAATTCA
ACTTCACAATCTCTATACCTTCTAACCAGTGAAGAGCCACTAAAAATAGGAGGAAAAAAA
AACAAGACCGGGGGGAAGGGTCCCGTGAACCGCCAAGGAAGCCTTCCATGGGCAACATCA
AATTCTGATAATTTCTGCTTTATACATCAACACTCGCAAAAATTAAATTCCAGTATCTCC
CAACAACAACCGCACTGATGGCAGCATCCAAGAAAAGAGAAGTCAGGTTCTACCTGGCAA
CACCGCCTCGAGGGGATTTAAACATCTTGACACAAAAAAGCTGATACAACACTCCCCAGA
TGACCCATATAAAAACATCTTGGTTCTCTCCTATCTCCCAGAGAATTTTGAAATTAGGTC
AATACAATTTGATCCCATGAGGTGCCGATGTGTTTAAGGGGTCTCTGAAGTGAGCCAATT
TAACTGGAGACGGATATCAAGGCGCTTGCTTCTAGATGTGCCATGTATGTTACAAGTTGT
TTAGCTACGCCAGAAATAAGGGACAGAAGGATGTACTGGCTTCTCAAGGTACAGATGAAG
CATTCTTTGGATATCTAGCGGAAGATGGCATCCGCTGCAAAACCCGGGGATACTCTGGCT
TGAATCTCTTATTTGACATCCCTTGCAATGCCCTTGGAGAACCCTGACGTTTTTGAGAAA
ATTGACCAAACGTGGATTTTAGACTTCCAAGAGCTTTTTCGTCAGCAAATTCTGAAAGTG
GAGAGACTGAACCCATTGATTTCTTGGAGCCCACCAGCCTTGGGTCCAGAACCCGGGGTG
GCTCTGATGCACTTGAAAATGAAGGAGACTCCTCCTTGAGGAAAGGCTGATACCCAAAAG
AACTACCGTCATTAACATAACCATTGGCATTTGCGTTAGAATACCTGCTCCCCTCCCCAT
GAACAGAGCTGGAATCAGGCTTGAGACGTGACAGATACTTATCGGCCAAATTCATGAGAG
ATCCCTCAGCAGCCTGACGCTGGGCTTCCCTTCTTGTCCTGCCATTTCCTTCACCAATTT
TCTCTCCCGCAAACAAGACCTCAGC
>TeaL_2603
ACACCCTCTTAATGCTAAAATTGTTTCACTCCCCTCTCTCTCTGCTTCACCTTTCTTGAA
ATTCAGAAGACTTGTCTCTTCCAAGACCCATTCTTTCATTGCAAACTCTGTTCCTGAAAC
TAACCCTGCCCAAACCCAGAAAGAAGAATCACCCATTGAAGAAGAGGATGTTAGCAACGA
AGAGCTGAAAAGACGAATAGAGAAGTACTTTGAAGGTGATGAAGAAGCAATTCCATCTAT
ATTTGAAGCAATTTTGAAGAGGAAACTAGCTGGGAAACATGATGAGTCGGATGATGAGTT
GATGGAGGAATTTGGGCATATGCCACCAGACGATGACAGTGACAGAGTTTGATTCAGATG
AAGACAAATTGTAAGATATGGCAGTGTTTCCAAGCAGAGACACCCTTTATGCACAATCAA
AATGAAAATGAGTCACAAAAATAATGCAAGTTTTGAGTGATTTTCAGATTTTGTTACTAT
AAATTAGCTTTATTTATAATAATTTATAAATTTGTATCGATATTTCCTGGTGGTCAATTG
GCATTGAATCATTTGAGAGAGTTTGGCTTAAGGACTGGGAATGCAATAAAAATCCCCAAT
GTCATTCATATTCTTTGACAATGGATTTTTGTAATTGTTCCTTTTCCATCTTGGTCAAAA
AGAAAAAAGAAAAAAGAAAACTAGAATTTTATATAATTAGCATATTGAGATGACAAAGGT
TTAAATAAAGGGACACATGTCACATGGCATGTCCATACGTGTCCGGCTGCAACACTTGTT
TTGAAGTGTTGGTGCTTCATATGCCAAAGTTTTCAATATCTCAATTATGGATTTGCACTC
TATTTTTAGGGAGTCAAGGGTCGGCAAAATATTGGGCCCTCTTTTATTATGAATATGATT
TTGTTTTTTTGACCATTTTATGGAAGTTCACAACTCTTCATTAAAAAGGCACCTTAAAGG
GGAATAAGATGTTTTTTTTTTTAAATAATGTTTAATAAAACATCCTCAGCATGCCACTAC
CAAAACACCTCTCTTTCTCTCTCTTTTTATCTCTTTCACACAGAACCAAGATGTTAATGG
GTACAACCAAATCGAGTTAGTTCACTAAGATCAAATACTGTGGTAAAAGGTCTGTGATGA
ATCTAAGCATGTGAAAGGCATCAAATTGACATATTCCAACTTCCTAACCAAGTGATAGAA
AAGCGAGAGGAGGTTAAAGGTTAAAAAAGAAAAAGTAACATAAAGAAAGTGTAAACAGGG
CAAAAGTCTACTTGATAAGATTCACAAAAGGTAAAGTAACAATCTTTTCTTTGAAGAATA
ACTTAGCAATAATGTCGAAAACCACAGTTATCAGACCGTAAAAGCTCACAAATATGATTA
TCATTCTCTACAATTTTGGAGTTCCTTCAATGTTTTCTATAGCATTTTTGAGGTTGGGAT
GCCGGAAAGGATAAAAAGGAGTGTGAGTGACATTTATCATAACTGTTCAATTCACACCAA
GTGAATTGAACAGCAAGTTTCTTCTTCTTGGTAGAAGTCAAGCAAGTGGGAATCATAATA
TGGAAGGAAAGCCTTCAACATCTTCTTCTTGTTCTTCCTGTTCTTCTTCTTCTTATTCTT
CAGAGGGATCAAAATCTAAATGCTGTGACAGAGCAATAGAGTTAGTCTGTAGTGCATGCC
TATTGTGCATTTGTTGCCCTCTAGCCATCGTATGGTGTGTCGTCAAGCTACCGTGCAAGT
TTGGATGGCGCACTGTGCGGTTTGCCATGCACCGGAGTTGTTGTGGATCGGAAAAGAAGG
TGTTTGCATCATATTCTTCATTTTCGGACCTTGATTCCGATACTCAGAATGGCAAAGTGG
AGAGATATTCTAGTAGTTTGGGTGCTTCCAAGAATAGGATGGTAAGCAGGGCTAATCCTC
ATAATAGCTTTAGCTGAAATTCAAAAATAAGTATCCTATTTATTTTGTTCAAGTTCCTCC
AAAATAGCTGGTTATACCCTTTGGCTTCTTGATTGGGGTATATATATATTCATTGTTTGT
GTTATTAGGAATTGCATCATGTTTATAATAATATTATTAACAATTTGTGTTCTGGCCTGA
AAGTGTTTCATACCTGTAGCTATCTTGGCACATATATTACTGTCTTAATGGATGATATTT
TTGTGTGCTGATGATTTAATTACATCTGCTGGAAATATTTTTGATTTTGCACAATTAATC
CCAAAATGTTTTCCAATAATAGTGCATTAAGAATTTGCCTAAATCCAATACATCTAAAAG
CATACCCCATGGGTTAGGAAAAGTCCTAAAATCCCAAAATAGTGCGGAAAAAATTAAAGT
GGAGGACTAATCCTGAAAAGGGAAAAAAAATGGAGTAACGCATTTATGGGGGAAAAAGAA
AACATTGTTGAATTACTGAATTATCTATAGTTCTGTGGATTGCCACAATTCTTCAGCAGC
TACAAACAGGTGAAAATTTGTAATTGGATATTGGTTTTAAATGGGTAATTCTTTGACAGA
TTTGTCAGGCCTCGTTTGGCAACATCACTTTTTAGCTTAAAAGTTAAAAAGTCACTAAAA
AAACCAAAAAATCAACACCCTATACCAAAAAGTCAAAAATTGCACATTTTTCGTAAAAAA
TTCAAGAAATTATCCTAAATATACTAGTTTTTTTTACATCATATTTTAGTCAAAAAGTCA
AAAAGTTACTAAAAAAACCTGTTTCCAAACGAGGCCGTGCAGGTAAATCCAAATTGTGTA
AGTGACAAATTAGCTGTAACAATTTGTTAGTATCATTTTGTGTCTAACCATATATATTTG
TTTATCAGTTATTTCGTTTGTTGTCATGATGCTTAGAAATTGTTTAGTTCTGCTTCTGGT
CAATGATAGGTTTTAAAAAGAAATAGACATACTTGATCGGTATCCTAAGGACATATGTAT
TACTTGGAGAATTATGCAAATAGTATTGTTATCTGCAGGTTGATTATTGAGGCAAATTTT
GAGTTCAAAATCATTAACTAGTCAGTTTTGATTATACAATCTGTTTGGTACTCCAATCAA
GATTTTTCTGTGTACTGAATTATGAATTTTAGCATATGTTGCCTTGGATTGATGTGTGAG
TATTTAGCCATTTTCTGGAAAAAAATAAAATTCATTTGGTAATATAGTTGAAACAATAAT
AAGATAAAACAAGAACCATGTCAGTGATTGCAGAATGCTTACATCGACATAATCTCATCT
CGTAAAAACCTGTTAATTTTCCTTTTGAACTTATTTCTTTTTTGATCAACAACAAAAAGA
CCTTTTGATCTCATTTCTACTACCCAGAATTAGCAAAAATGTTTCTGAAATATATATAAT
CACTACAAATATTCTGGGAGAAGTAAGGAGTTACTGTATTAGAAAGACCTTCCTCTCTGT
TTTAGCAATAGTGGGATAGGATCATCATTGGCCTCTACTTTTTAGCTTTGTGTTAAAAGC
ATTGGTGAGCATAAAGTCAGCCACCACAGCCTGCACCACAGCCTGCTTCACATCCACCTC
CGTAAACACTCGAGTCTGCTGCAGAAGTTTTGTCTCTGGATGCACCATCAGCACACGAGA
ATATTAGGACCGAAATGAGGCTAAAGGTAACCAAAACTACCCAGAACACTAGACAAGCTC
CGCCACCACCACCACCATCCCCAGTAATCACCTCTTTCCATTCCCTCACCATCTCTCTCT
CTCTCTCTCTCGGGTTTTTGTTTCACAAATTGTGCAGCCTCCACTAGCTAGTGCAAGCTT
CTTGTAGTTGTTCCAAAGGTTCTGTCACTTTTAGTGACACCTCTCTCTCTCTCTCTCAAT
TGTCAACTCTAGACCTTTATGTCAGTCTTCTCTTTTGCATTAAAACTGGCAGGCAATACC
ATTGTCAAGTTTGAACATTAAGGTGGGTCACACAACGCCTATGAACTTTGATAGTTGGCT
CTGCAAATTCCACTCTTCCTTTCCATTAAATTCTTGTGGGGTAAATTAAGGACATCAGGT
ACTGAAAGGCATTAAGGACATTTTAACATGTCTATTTATGTAATTACTATCAATCAAAGA
ACCAAACACCTATGTATTTGGCTTTCAGTTCTGCAGTGAAAGGTTTGGATATGTATTTCA
CGTGTCTCACAGTTCATTTAGGCTAGAACTGAGACAGTTTTCTCCCAACGCCCTTCAAAT
ACCTAATGTGAGGCTGACAAACATTTTCATATGCTTTTTAGATCCTAGGTAAGGTAGAGA
CCACATTGAATTATTGTGTGAAGTTCAGCAATGTAATTGATATAAATTAAAGATTAGGGA
CTAAAATGAAGTATGTGCTATATTTTAGGATCATTAGTATAATTTACTCCATTCTTGTGT
GGGAAAGCTATCATATCATGACCATTACATTCCATTTGAGCTAATAAAAGATTAACCATA
ATTATATTTCCTTTAAGAAAATATTTATCAAAACAAAAAATATTTCCTTTAAGAAAATGG
GCAACCAATACTTGCAAACATCAAATTAATCGTGATTCTTCACCAAACACACAAATTTGG
CACACTATTTTTGTAATGTTGACTTGGGTAGGCTGCAACTGGGGTAGGCTTACCCTCATA
TTAGTGCCCATAATGCTTGCATTTCATGATCAACTAGTGGAGGCCTATTAAAGCCACCAT
AACACAGTTTATTAATAGACTAGTTGTTTG
>TeaL_2604
TAAAGTTGTAAAATGTTAGGTACATCAACAATTTCCAAAAATTTTACAAATAAATTACAT
AAAAAAAAAAAAAAAAAAACACAAGTTGTGTGGCTTAAGTTTTTAATTGAAATGTTGCAC
ATGATATTGTCATTCCCTGCTGACAAATCTATTCAGTAATCCACCCACTTGTTGCACCCT
AAACATGGATAAGGACATGATTGGAGAACATGTGTGAATAATATGGACTCCACAAATGTT
TTTAATCCAATCCCATGTAACCAAAAAAAAGGCATAAATGAAGTGTTTACAAACACCATT
TGATGCATTTCGCTGATATTTACCACCCTAACTATTATATTGATGACTCTTTGTGAAAAC
ATAAACAGGGCATGAAACTCTTCCAATTCAACGACCTTTGCTGAGGATGGATTCACTACT
AGACATTGAACAACCAGAAACCTTTCCAAAGGATGAAGGGAGTGACATGACAAACTCAGC
AGACGCTTCATTACCCGTTGCAAGCATGCCAATACCTGCACCGTCAATAAGTATTTCTGG
CATGAAATTAACACCATCCAGGTATTGCATTACTTGCCACATGCTAGGCCTAGCTGCTGG
ATTAGAGTGAGAGCAAAGCAAGCCCAACTTCAATACCAAATCCATTTCGTCTGCTGAATA
ATCACCTTCCAATCTAGGATCACTTACCCCAAGAATATCTCCTTCTTTCCATTTTTCAAG
TACCCAGTCAACCAAAATCATCTCTTCAGGCATTCCTTGTAGCTCTATGGGTCTCCTTCC
ACAAGCCACTTCTAGCAAAAATGCACCAAAAGCAAACACATCGGTGCTTGTTGTAGCCTT
GCCTGTTCTAGTAAGCTCTGGTGCAATGTACCCAACAGTGCCAACAACATGGGTAGTTTG
TGGGTTTGCTCCATGATCATACAATCTAGCAAGCCCAAAATCTCCTAACCGACCATTTAG
ATCAGCATCCAGTAAAACATTGCTAGCCTTAACGTCTCGATGAAGAACAACTTGTTCCCA
TTCTTCATGTAAGTACTGCAAGGCAGATGCTACTCCTCTGAGGATTCGATAACGTTGAGC
CCAATTAAGGGTTGGTTTTTCATTACTAAAGAGGAACTTGTCAAGGCTTCCATTGGGCAT
GTAATCATAGACCAAGATAAGCTCTCCCCTTCGCCGACAATAGCCAAGGAGCTGCACCAA
GTTCCTATGCCTTAACCTTCCCATGCTAGCAATTTCTGCCACAAACTCCTTCACCCCTTG
TTTTGAATCATGGGAGATTTTCTTGACCGCAACTTGTTCCTTGGAAGAGGGAAGTACTCC
TCTATAAACCTTTCCAAAACCTCCTGCTCCAAGAAGCTCTTCGTCTTTGAAACCTTTGGT
AGCTTTGTAGAGATCCTTGTAGAAAAACCTTTGAGGGCCATATTCATGTTCCCAATCTTC
ATGTATTTCTTCATATTTTTTCCTCCACAGAAAGAAAACAGTTCCTGAAGTTGTGATAAT
CAACACAATAGATACTGTTACCAATGAAACAGTAACTTGTAGGCCTGGAAAACGTTTTGG
TTTCTTTTGTTTGGGAAGTGAAGGAAGCTTCGAAAAGTCTAGACTCTCTGCTTGTCCACT
TTTGTTGAAGCTCCACCCAAGAATATAGTGGCTACCTCTAGATGTTCCAGTAGCAGAAGA
GAAACCAACATACATATAATCGAAGAGAATTGAAGAAAGATCGATGTGGGTTGATATGAG
AGGTCGATCTGGTTTCGGGATTCGAGTAGGAGCTATTGTTACCTGGAGTAGATTCTTTAC
TCCATCATAATCTATCCAAACTTGTATTGGATCCCCACTTATGAGGTCCAAACTCTTGTT
TGTTCTTTCACTACTAGAATAATATGTTGCAGTCGCTGAAACATTAGATTTTAAGCTGTT
AACATCGATTCCAACATGGTTGTCATCTATATCATCGAATTCAGGGCTCTTAATAGTATC
AAGCTCAATTGCGAACAGATGGTTTGAATCGAGACCATTGTTGGAAGAATTGAGGAGCCC
CAAATACTGGCTTCCTACGGCTTGGCTGAAATCTGTAGATGGTGAGATGGTAAAGGCAAC
CCCATGGCCGCTAAGATTTTGTATTTCGGGAATGATAGCAAAGACAAAATAGGTGGAAAA
TGAAAGAATTTGGGGTAACCCAGATGAGGATGAATTGAATCTTATAGGAAGTTGGTGGAA
AGCATGGCCAGTTTGTTGCTTGGAAGTGTTGGTGAGCTGCAATAGACCATTGGGATGGAT
TGACACCCTGGAAGCCATTGTAGATGAACTGGTTTTCATCTTGAGCTAAGGCTAGGATTT
TCAAGCATAGATAGAAAAGTAGAAGAAAATAAACTGGTTTTGGAGTGGTAGTCATTTAGA
AAGAGGAGGAAAGAGTTTCTGCGGCAACGAGTTTCTTCGGATTTTAATTTGTGTGTTGTA
>TeaL_2605
TTTTTTGTTATTTTACCCCTTATTGTTAAATTCTAATATCTCCACGAAGAACACATCGCT
GGACAAACTATTCGGCATTTAATAATTGTCAGATAATCCACTTTTAGAGAGAGATGCTCC
CAACAATAAAACATATCTCATGTGATTAACAAACATCTAGCACCAAAAAAATTACAACCA
ATATAGAGTTCTACAATGATTTAGACCAATATGGGTCAGACTACAAGACACCTTTGTCAA
TCTTAGGTAATCCTTCACAGTTTTGTTGGATGCCTGCAGTTTCCTCACCATTTATTCCAT
CATGGCATCGGCTGGAGTCTCTGAAGCTGCCTTATTTGATTTTCGTTCGTTCTTACCTTT
TTTCTTTGATTGTTTGACTTTAAGCTTGAGACTCTTCTTTAAGTGAAATTGGGGGTGATG
TTTATCGGAATCCAGGGATGTGCCTTCAGCAACAGCCATCTCGACATCTTGCATTGTGAC
AAGGCCCTTCCCCATAGCATCTTTCTGTTCTCTGCGCCATTTCTTGAATAGCTTGCGCTT
GCGCTTACCGGAGATGGAGAGAGGTTGGGGCTTACGCTTGAGCTTACCGGTGAAAGGTTC
CCCACTTGTCGCTCTTTTCCTCTCTGCTATCGCTGCTCTCCTTCTCTTCTGTACTACGTT
GAATTTCGCCATCTCTCTTGCTCTTTCCTCTCCTAAACCCTAATCTCATGGACTTATCTC
TCTCTCTCTCAAACCCACAT
>TeaL_2606
TTTTATATTTTATAAAAATAAAAAATTCAATAATTAGAAGGCTTACACCTCGCTTCATTT
GGAGAAAAACGCCTGACCGGCTTTTGCCTATGAAAACTTTGGTTTATGAAAGCTTTGGTT
AGAGTTCCATAGAATCCAGGACTTAAGTTCTTTTTTTGCTGTTATTTGCATAGCCTTCAA
GGTTATGTTGATGATGTAGACTTCTAATCTAGCGGGCCTCATTTTTAGCGTATTGTTGCT
ATCTAGACGAGCACCTAGGCAAGCAGATGGGTCTGTCACCAATGTGTTCTACCAAATATG
TTGTCCGGGTTAATTGCATGAAACACTCTTTTGTGAATATATCCAATATGTTCGACTTTG
TTGGACCTTTTGTGGAGGTAATAATGTGAATTAAAAATCCGATTTCTAAGTGCTCTAATT
ATCTTTGTTTCTTTTAGCTGCGGACTTGTACTGGTGTGCTATGTTCACATAATCTATCTA
TAGATATTTCGGATAGAGTCTTTATCGCTTACTTTCCATGGACATGATCTTATTGTTGAT
TCTGAACTGGAACTCAACTATGGCAGACGCTATGGTTTGCTTGGACTGAATGGCTGTGGG
AAATCTACACTTCTTACTTCTATAGGGTGCCGAGAGCTTCCCATTCCTGAGCACATGGAT
ATTTATCACCTCAGCCGGGAGATTGAGGCTTCTGACATGTCTTCACTTGAGGCTGTCATG
AGTTGTGATGAGGAGAGGTTGAGGTTGGAGAAAGAAGCTGAAGCTTTGGCAGGACAGGAT
GATGGTGGTGGAGAAGCTCTCGAACGCATTTATGAGCGTTTGGAAGCCATGGATGCAGCA
ACTGCAGAGAAGCGAGCTGCTGAGATCTTGTATGGTCTTGGTTTTAACAAGAAGATGCAA
GAAAAGAAAACACGGGACTTCTCTGGTGGCTGGAGAATGAGGATTGCTTTAGCACGGGCT
CTGTTTATCTACCCAACTATCCTGCTGCTTGATGAACCTACAAATCATCTTGATTTGGAA
GCTTGTGTCTGGTTGGAGGAAACTTTGAAGAAATTTGACCGCATTTTGGTTGTGGTTTCA
CACTCCCAGGATTTCTTGAATGGTGTTTGCACCAATATCATCCACATGCAAAGCAAAACA
TTGAAGCTTTACACTGGTAATTATGACCAATATGTTCAAACCCGTTCTGAGCTAGAAGAA
AACCAAATGAAACAATACAAGTGGGAGCAGGAGCAGATTTCTTCAATGAAAGAGTATATT
GCTAGATTTGGACATGGATCAGCGAAACTCGCTCGTCAGGCACAGAGCAAAGAGAAAACG
CTGGCGAAAATGGAGCGAGGTGGGCTTACAGAGAAGGTCGCGAGAGATAAAATTCTGGTT
TTTCGATTTACTGATGTGGGAAAGCTTCCCCCACCTGTACTACAATTTGTTGAAGTCACA
TTTGGTTACACACCTGATAATCTCATCTACAAGAATCTCGACTTTGGGGTAGATTTGGAC
TCAAGGGTAGCTCTAGTGGGGCCCAATGGAGCTGGGAAGAGTACGTTGCTGAAGCTGATG
ACGGGGGATTTGGTTCCTCTTGATGGCATGGTCCGGCGACACAACCACCTGAGGATTGCA
CAGTTCCATCAACATTTGACTGAGAAACTTGACCTAGAGTTGTCGGCTCTCCAGTTTATG
ATTAAAGAGTACCCAGGAAATGAGGAAGAGCGGATGAGGGCAGCAATAGGGAAGTTTGGG
CTTACGGGCAAATCCCAAGTGATGCCTATGAAGAATTTGTCAGATGGGCAAAGGAGTCGG
GTGATTTTTGCGTGGTTGGCATGGAGACAGCCCCACATGCTGTTGCTGGATGAACCTACC
AACCATTTGGATATTGAAACGATTGACTCACTCGCTGAGGCATTGAACGAGTGGGATGGT
GGCTTGGTTCTTGTTAGCCATGATTTTAGGCTCATTAACCAGGTGGCCCACGAGATATGG
GTATGTGAGAATCAAGCTGTGACCCGATGGGAGGGTGATATCATGGCCTTTAAGGAACAC
TTGAGGAGCAAGGCTGGTCTATCTGATTGAGCAGAATTTTTGGATGGCTCGATAAAATAT
ATTTTAAGTTATTACTTGTGTGGCTTGGCTGATGATTCTATGCAGTGGAAAGTAGGAACG
GTTATCACTCTAACGTGTTTTCCAGGCGATTATGATGAAGGCTAAGAGAACGCAGGAGGT
GATTGAGGTTTGGTGGTTGTTTCAAGTAGCTAATCAGCCTTGGTTCTGTGCTTGGTTATT
AGGAATTTTCACGTACTTACCTATCTTGTTATGCATTTATTCTTCATCTATTATTCTTGG
CTGTGGACCAGTTGTGTACCGAGGGGATAATATATATGTATATGACTGTATTCCTTGTGG
ATGGGGATGCCTATATCAAACCCTTTATGTTATGTATGCAAATTTGAATCTAATGTTTTT
ACTTGGAACTTAAATGTTTTGTTGCTCCTCCATGTTGAATGTGCAAACTTGTTCTAAATT
GGGACTCGAAG
>TeaL_2607
GTTTCATTATGATGTAACCACCTGTGTACAGATTGAACAACATATATTTCTTTTCCTTTT
ATTTTCTTCTTTTTTGTGTACTTAAGCCATCAAACATGAACACAAGCTGATAATGTAAGC
ATATATATACATTCTCTAAAATCATATGCATTGCTTATATACATAAATCATGATAATATC
AAATTGGGATAAATAATTGGACAATTTACATATTGTGCACAATTATCACATAAATAATTG
GACAATTTACTTATTTATTATTATTCTTGAATAGTGGAACAATCTCTATATATGTGAGAT
AAGACTGTGTAAATTAATCTATTTTCAGACTTCAGAATAAGTAGAATCTCACTCACTGAG
TTGCCCTTTATTTGTAAATAGTGGAACAATTCATTAGAGCTTGGACATGACCTTATGCTT
CAATGTGGATGACTGTGTTACAGGAGCAATAGTAGGTTCTTTCACAATGCACTTGAGATC
TTCATTCGCATCATCCAAACAAGCCCTTAAAAATGCTACAAATACCCCTCCTAAATATTT
CTTAAACAGGTCCTTATCACCCTCCCCACTCACAAAAACATGTCTTAACATCAATTTTGG
ATCATCTAACATGTCCATATGACCATAGTCGTTGGCATAAAAATACCAACACTGTGGTTT
ACATTCTGTGAAGAACTCACAATGATTCACTCCATTTGGGGCACATGCTGGGAATATGGC
ACTACTTTTTTCATGACCTAAGCCAGTACCGATGATAGCAACTGGGATCGGTTCTGGAAA
ATCGAAAGAACGGGGGACATAGGTGAGGATTTTGGGTTCGATTTGGTCATCTACGCTTCG
ACCGGCAACAGGGTCAAGTCCTATTAAAGCTGAAAATTTGAGGGATGTTTGGGTTTTGGC
ATGGCCTAGTGCAAGGGCAAATGCAGTCTTTCCACCTCTACTATGGCCGGCAACGGCTAG
CTTGTGAAGATTTGCTTTGACATTTTTCGGGAGCATGGATTGAAGGCCAGTGTCTAACCA
GTTTGTGACTTCTCCAGCCAAATTGACTTCTTTATTTCCAGTTACAATCAGAAAGTCAAT
CTCGTCGTATAACTGAGGAGCAACGACTATGAATCCATGGGAAGATATATGTTGGAGAAG
CTTTTCGTAGGAGGTATTGTGGATCAAGAACCCATGGAAAAAGAGCAGCACCGGATATGT
GCCTTCCAACTTTGGCGTAACAATTAACAATGGCTTTGGTGGTGGTGATGATTGATTTGA
TTTCTCCACTTTCATAGATTTCACACTCAACTTTCCCCCTTCAAAAACATTTGTAGCCAA
CGCCGGGCTTGCTACTGCCATTCTCTCTGTCTATCTCTCTCTCTCTCTCTCTCTCTCTCA
ATTCAGCTCTAAGGTTGTCTTAGCTCTCTCCTTCCATGTTTGCTGGTCTTGTGCCATCTT
AGTGCCTATCGTGATTCTCAAAAGTCCACAACTGATCACCTCACATACCATTACCCATAA
TATACTCCACTCGAGAAGAGTGGTTACTCACTAAGCATGACTCATTCAAGTCTTTCTGGT
GAAAAATGTTCGAACTCAATCTCCCCATATCTTCACTACCCATAATGTGCAAAATACTTA
TTCCAACTTTTCAACTATGTTATATGGACTCTTCAAAATTAATCAAATACCCGTGTTAGA
TACCTAACACCTGGACAAGGGTGTGGGATATGTGTTTGATATTTTTCATTGAACACTCTT
ATATATTTGTATTTAACTCTATTATTATGTGTATAATTGCTATAAAATGAGTAAAATATC
TTTTTGATGCCGTGTGTTATGTATTACATCATTTTATCTCATATTATAGATTAAAAATAT
AAAAAAATCAACATTTTTTTGCCGAGTCTGTGTATCTTTAAATTTGAGGTTTGACGGGCC
CGACCTCGAAATACACACCTGTACCCGACACCTGTACCCAAGTCCATATAACATAACTTC
TGAGTTGAGCACTCAACCCTTATAAGATATACATGAGTCCTCTCTTTTCAAATATTTCAC
AAAAAGTATTAAAGAGTTGCTTTCCAAATCTTATGCCTTCTCTATTGCATCTAAGCAACC
ACTAGCCATTGAACATATCAACAACTACTCTTCTTTTTTCGGCTGGGCACTAGATTTCAA
AGAATTTTTGAAAATTGCTCACAAATAAGTCAATGATAAACTATCTCGACCATTTCCTTG
CATATAAATGTTTAATCTAGAAGCAACTTACTTTAGAACTCAATTCAACAAGCCTAAATT
ACTTGCGATTATGTGGCTTTTGTCGAAGAACTGTGCATTGTAGAGCCTCTTTGTTAACAA
ATTAAACTTTTGGGACTATCAGTGATCTAACATGATATTAGAGTTCAGGTTAAGAGAGAT
CTTGTCTACAAGTCTTTGTGATTGCATCATGCTTCTGTTCGTGTTGGGATGTTTGCATCT
CCACTTGCAAGACAGGGTTGCTAAGCGGTTTGAACACTTCTATTTAGACCACTTCTTCAA
TTTGTCTTATTTAAAAATTATAATTCATTACATACATTTTTCGGACATTTTGGCCATGCA
TCTTGAACCCTGCAAACACGACCTATGTGATAAAGTTCCTTATAATAACAATGCTCTATA
TTCCTCGAAAAGCCACTTTTGCATTCTAAATATGATTTGTGTAGCCATCTTGCATGGTTG
GTTCCTAGAGGTGTTGAGTTTTCCTTGAATCAATTTTTGGATTTTGTTCAAAATTTTGAA
TGCGTATAGGAGTTTTGTTTTTGGTTCTTAGAGCATTTTACATAGGTGGCCACCCCTTGG
TGTCTTTCAATTTTATATATTTTATACCTGATGATCGAAAAAGACAACTAGATTATCTGC
TGTAGTGGTTTTTTTTTCTACCTCCGCTTCAGGGGCTTAGGCTGACTGATTAGTTATTTA
TCCCCCTTGTTTGTTGTTGTCATGGAAGTTTTGAGCATAATAATTGTGAGAGTTGTGTAT
GGGGAGAATGATATTCGGTTTAAAGGTGGGTAAATTGTAAGGGACACTAGTATTGCTTTC
TCATTCGTTGTATACTAGTAATACTATAATTTTTTTGTGGAGTTCGTGATGAATAGTTGA
GGCATCTTTGGTAAGCAAACGAACGAACGTATACTACAAGGATGAAATCATCCTTTTAGT
GGATTTAGGATATTCAGGGTAAGGGTGCTCATATAATCAAGTACTCAATCAACCCCAATC
TAGACCCAACCAACCTATCTCTATCACTGATGGTTTCGTTGATTTCAATGGTCGACTGCG
GTTTAAATCATTTAATTTTTCTTGAGATTCAGTCAAGTATCGGTTTTAATACAAACGAAA
TCATTTAACACAATCTGACTGTATTATATATATAGATATACCCATGTGTTGCCATTTGAT
AGGCTAGTAATAGTACCCTTACCTTCCCAAGACTTTGACTCTTATCACTCCAACGTTGCC
ATTTGATAGGCTAGTAATTGTACTCTTACCTTCCCAAGACATTGACTCTTATCACTCCAA
CATTGCCATTTGATAGACTAGTAATAGTGCCCTTACCTTCCCAAGACATTGACTATTATC
ACTTCAACTTTGCCATTTGATAGGCTAGTAATAGTACCCTTACCTTCCCATGACAAACTC
TTATCACTCCTACTCATTATTTCAAACTATATTCAATACATCACCATCTCTTTCTCTCCC
TCATCGTGTCTCACTATCTCTCTCCAATTCAATTCATGCTCTATATTCAATTCAATAAAT
AACTGCATTCAATTCACTCACTCTCTCTCTCTCTCTCTCTCTCTCTCTCTCTTTCTCTAA
TTTAATACATAACTCTCTCTTTTGTGTATTCAATTCATCATTAATTCTTCCATCATCTCT
ATCAAAAACCCTAACAAATCAAGACCTTTGAACTCCTAAAATTTCTCTAAACTCTATTCG
TCTCTCAACCTCTCAAGCATGGAGATCGTAGTTTTAATTTGCATCCTTGAAGATGTTATC
AGCAGAGGAAAAGAAAGGAAAGCATTATGCTTTTGGAAGATCTGTTAGATCTAGATGAGA
GCCATTGTATTATAGGTTTTTATCACTCATATTTTTGTTTTTTCTCTACCTTTTTTTTTT
TGGATAGGCATTTTCTCTACTCTTTTCATAGATCTATGTGTGTAAATATATGTATGCATA
TGCTAAAGTTTAAAATGGAAGGGAAAGAGGAAAATGGCTCAATCAAAACTATTCGAAACC
TACCCGCCGACCGAATGAGAGAGGCAATTGGCTTTGAATAGAACTGTCGTTGACGCCTGT
CGCAGATATCTCCAATCTAATAGGGTTAGTTTGAGTCACGGTCCGACCTACGAGCAACCC
CAATTCAATGTTTGGACCGCGTGAACAGCCCTAATTTAGTGTTTGGGTTTAGTAGCTTCT
TCGAGCTTGCGGGCGTGTATCTAAGGGTCGGACACTTTAAAACTAAAAATTGAGGATACA
TGGAGATGGATCCAAATTTGGATACGGGTACGAGAATGTGGTAAATATTTAATTGGGCAA
ATTACACTAATAGTCCCTATAGTTTGGGGCTTGTGTCACTTTGGTCCCTGACTTTTCAAT
TGTGACACATTTGACCCTGAATTTTAAATCTTGTTTCAAATAAGGACAATTGAAGATATC
ATTAAATTTTTCA
>TeaL_2608
TTTTTTTTTTAATTTTAATATTTTGTTTTTTTTTTTTTTTTTTTTTTTTATTTTTTTTTA
ATTTTTTTTTTTTTTTTTTTTTTTTTTTTTTTTTTTGTTTTTTTTTTTTTTTTGTTTTCA
TTTTCTTGTGTTTAAGAAACAAAAGTGGATTGTTTTCAGATTTCCATTTTTTTCTTCAAA
TTGTATTCTATACAGTCTCTTTAGTTGAGTTTTTGTTTTTTTTTAGTTTTCATTTTCTTG
TTTTTAGAAACAAAAGTGGATTGTTTTCAGATTCTTTGGCTCCCTCTATATGTATTGATC
AGTTAAACTCCCTGTTCTCTTTGTCCTCTGTCTTCTGCATTATATTTTCAATCATGAATA
AGAGGTCACTGAAACATGATATTTGATGCACTACTGTTCAAACTTCTCGTTGTTTGAATG
AAGTGTTTTTGGCTCCATTGAAGTAAATGGTGATTGATTTTTTTGCAACTAACAGGAAAG
TAGTTGGTGTATGAGGAGCAAGTTTCAAATGGAGTGGGTAACCATGTCATCTTCCTCTTG
GCTCGCATCTCCTGAATGTTCAATCTCTCAATCCTCAAATGCAATCCAATGGCTGGCATT
CATCTTCCTCTCACCATGTCCTCAAAGACTAATCTTCTCAGCCATTGATGTTCTATTCAT
ATTGACCCTTCTCGTGTTTTCACTCCAAAAGCTCTGTTCTAGATTCTTCTCAAATAGCAA
CACCAATTCCTCCATGAAGAAGCCCCTACTTGAAACCACTAAATCCTACCCGAGAGTCAC
CATTTGGTTCAACCTGTGTCTAGTTCTAACAGCTCTGTTAGCAATTTGTTACACAGTGCT
ATGCATTCTAGCTGTTTGTCAAGGTGTCCAAACCACATGGAAGCTTATAGAAGCTTTGTT
TCGATTAGCTCAAGCGATAACACATGTCTCCATTTTGATCCTAATTGCACATGAGAGGAA
ATTGGAAGCTGTTTCTCATCCTATGTCGCTTCGGGTTTATTGGGTAGCAAACTTTGTTGT
TCTATGTTTGCTCACTGCTTCAGGTATCGCCCGGTTTATCACCGTTGGCAGTAATTTTGA
CACCAGCATGAAAGTGGATGATATAGTTTCCATTTTTGTCCTTCCAATTTCTGCATTTCT
TTTATTTGCTGCTGTTAAAGGAACATCTGGGATTGTTGTTGGAGAACAAGAATTAGGAGC
AACCTCGAGATCACAAGTAAATGGAAATGGGATTGCTTTGATTGATCCTAATGTGAGTGG
CTATGCTACAGCTTCTTGGTTCTCTAAACTAACATGGTTTTGGTTGAATCCGATTCTGAA
AAAGGGATACAAATCCACTCTAAAGATGGACGATGTTCCTTCACTTTCACCAGAGCATCG
GGCTGAAAGAATGGCGGAGCTTTTTGCAATGAATTGGCCTAAACCAGATGAGAATTCGAA
GAACCCTGTGCGAACCACGTTACTTCGTTGCTTCTGGAAGGACATTATTTTCACCGGTTT
ACTTGCTGTGGTGAAATTGATTGTCATGTATGTTGGTCCAGTACTAATCAATGGTTTTGT
TGATTTCACTTCCGGGAAAGGGGATGACCCCAACGAAGGATACTATCTGGTATCGATCCT
TCTAGTTGCGAAAATCATTGAATGCATTAGTTCCCACCATTTCAATTTCCACTCTCAGAA
ACTCGGGATGCAAATCCGGTGCACTGTCATCACAGCTTTATACAAAAAGGGTCTTAAATT
ATCGTGTTCTTCCCGGCAAGATCATGGGGTCGGACAGATTGTGAATTACATGGCTGTTGA
TGCACAGCAACTCTCTGATTTGATGTTGCAATTGCATTCAATATGGTTAATGCCATTCCA
ACTTGGTGTTGCGTTGGCCCTCCTTTATTACTACATGGGTCTCTCAATGCTTGCAGCATT
GGTTGTAGTTGTTGGAGTTATGATATTCAGTTTATACCGTACTCGAAAGAACAATATATT
CCAGTACATGGTGATGAAAAGCCGCGATTCAAGGCTTAAGGCTACTAACGAGATGTTGAA
TAATATGCGTGTGATCAAATTTCAAGCATGGGAGGAACATTTCAATCAGAGAATTGAATC
GTTTCGGGATAAAGAGTATGGATGGCTTAGCAAGTTTACATTCTCAATGTCTTTTACGAT
GATTTTGCTTTGGTGCATGCCGGTTGTGTTGTCAGCACTTGTATTTGGGTTTTCAATCTT
GCTCGGAGTCTCTCTTGACCCTGGAACGGTGTTCACAGCAACAACGGTTCTTAGAATTAT
TCAAGATCCAGTCCGAACTTTCCCTCAAGCTCTTATTTCGGTTTCACAAGCTTTGATCTC
GCTAGGGAGGTTGGATGGGTTTTTGGTAAGCCAGGAATTGGATGATAGGTCAGTGGAGAG
AGAGGAAGGCTGTGACAGTAGAACTGCTGTGGAGGTGATAGGTGGGACTTTTTCGTGGGA
AGATGAAGGTCAAAATGCAGATTTGAAAAATGTGAATTTAGAAATCAAGAAAGGTGAGCT
TGCTGCTATTGTTGGTACTGTTGGATCAGGAAAATCTTCTTTATTGGCTTCAATTCTTGG
TGAGCTTCACAAGAAGTCAGGAAAGGTCAGAGTTTGCGGAACCACCGGTTATGTGGCACA
GACGTCGTGGATACAAAATGCAACTATTCAAGAAAACATCTTGTTTGGTTCACCAATGAA
TAAGGAAAAGTACAACGAAGTGATTAGAGTTTGTTGCTTAGAGAAGGATTTTGAAGTTAT
GGATCATGGGGACCAAACTGAGATTGGAGAGCGTGGGATCAACCTTAGTGGCGGCCAGAA
GCAGAGGATTCAACTTGCTAGGGCTGTTTATCAGGACTGTGATATCTATCTTCTTGATGA
TATTTTTAGTGCTGTTGATGCTCATACTGGATCAGAAATCTTCAAGGAATGTGTGAGGGG
AGCTCTCAAAGATAAGACTGTTTTACTTGTGACACACCAAGTTGATTTCTTGCATAAAGC
TAACCATATATATGTCATGCGAGATGGGATGATCGTGCAATCCGGGAGGTATCAAGAGCT
TCTTGAATCTGGCTTGGATTTCGGTGCACTTGTAGCTGCATATGAAACCTCCATGGATCT
TGTGGAAATGAGCACTCCCATATCAACTGACAACCTACAAGCGCCGAAGTCACCCCATAC
CCCTTTAACCCGCGGGGAATCCAATGGCAAAAGCAAGTCTCTTGACAAATCCAAGTCTGA
AAAGGGTACCTCAAAACTCATTGAAGATGAGGAGAGAGAAACTGGCAGTGTCAGCGGAGA
CGTGTACAAGCAGTATTGCACTGAGGCATATGGATGGTGGGGAGTGGCAGCTGTGATAAC
GGTCTCTGTAGCCTGGCAAAGCTCACTTATGGGAAGCGATTATTGGCTCGCATACGAGAC
GTCAGATCAAACCATTTTTAAACCTTCTTTGTTTATGCTCGTCTACTCAATCCTAGCTGC
AACGGCATGCGTGTTGGTGATAATAAGGGCATTCATTGTTGCAATACTCGGTCTCAAAAC
AGCTCAGCAATTCTTCAGTCAAATTCTTCGTAGCGTGTTGCACGCTCCAATGTCATTCTT
TGATACTACTCCATCAGGAAGAATTCTAAGTCGAGCATCAACTGATCAAGCTGCTGTTGA
CTTTATGCTTCCCTTTTTTTTGAGTATGACACTAGTGATGTACTTCAATTTGATTACCAT
TGTGGTTATTACATGTATGAATGCCTGGCCAGTAGTATTCCTTGTTATTCCGCTGATTTG
GGTGAATATTTGGTATCGGGGATTCTACCTTGTAACATCTCGGGAATTAACCCGGCTTGA
TGCAATTACTAAAGCCCCGGTCATACATCACTTCTCGGAAACCGTCTCTGGTGTTATGAC
AATCCGGTGCTTCAGGAAGCAGAAAAGGTTTTTTCAGGGAAATGTTGACAGGGTCAATGC
AAATTTACGCATGGATTTCCACAACAATGCGTCAAATGAATGGTTCGGATTCCGCTTGGA
ACTGATTGGGAGCTTTTTCCTTTGCATTTCTACCATGATTATGGTCTTGTTGCCAAGCAG
TGTTGTCAATCCAGAGTATGTCGGCTTGTCTCTTTCCTATGGCCTTTCCCTGAACGTTAT
GTTGTTTTTTACGGTCTATATGAGTTGCAACGTGGAGAACAAAATGGTTTCAGTTGAGAG
AATTAAGCAGTTTATAAGAATCCCATCAGAAGCTGCTTGGAGGATACCTGATTGTCTTCC
GTATCCAAACTGGCCGACCCGTGGTGACATTGAGATAAAGAACTTGCAGGTTAGATATCG
ACCAAATACTCCACTAGTTATCAAAGGCATTACTCTGAACATTCATGGAGGAGAGAAGGT
TGGCATTGTTGGGCGAACGGGAAGTGGAAAGTCAACTCTGATCCAAGTTTTCTTTAGACT
AGTAGAGCCTTCGGGAGGGAAAATCATAATTGATGGGGTTGACATTTGCAAGTTGGGCCT
TCATGATCTTAGGTCTCAGTTTGGGATCATCCCTCAGGACCCTGTGCTTTTCGAAGGAAC
GGTTAGAAGCAATATTGATCCCATTGGGCTGTATTCAGATTCGGAAATATGGAAGAGTCT
TGAACGTTGCCAATTGAAAGATGTTGTGGCTGCAAAGCCTGAAAAACTCAATGCATCAGT
GGTTGATGGCGGAGACAATTGGAGTGTGGGACAGAGACAGCTTCTGTGCTTGGGGAGAGT
CATGCTGAAACACAGCAAGATTCTGTTTATGGACGAAGCAACGGCTTCTGTCGACTCCCA
GACCGATGCTGTCATTCAGAAAATCATTCGCGAGGACTTTGTGTCGTGTACAATAATCAG
CATAGCTCACAGAATACCCACAGTTATGGACTGTGACAAAGTGATGGTTATGGATGCTGG
ATGGGCAAGGGAATATGAAGCCCCATCTCAGTTGCTCGAGAGGCCTTCGTTGTTTGCCCA
GCAATACTCAGATTACTATGCATTTAGAGGCCATGAGGTGTACCAAACACCATTCAAGGA
GGGGAAGAAAAGAGGGTCTGAGAAGCTTGATCAGAAGCAGGTTGTCCATAGGAAGTCCAT
TGATGCATTTGGACAGAGGACTTCACAGTATAGAGGTGTCACAAGGCATAGATGGACCGG
TAGATATGAAGCCCATCTATGGGACAACAGTTGTAAGAAAGTTGGAAGAGGCAGGAAAGT
GAAGGTATGTGTACAAAATTCCAGCGGG
>TeaL_2609
CAAGAATCCGAGTGGCCCGACATAGGCTGGGCCAAACCCGGGTGGGCCGAGCCCAGCCCA
ATTTACACCCCTAGTCTTTAGGATGTCAAAATTGACACAGGAGAGAGATTATTCCTACCA
TACTGTGATATCAAGTTCCACCTGTTTCGGTTGCCTATTAACAATATATTTATATATTTT
CATGTTCCTATCAGTCATTCAGAATCAAAAGAGGCATAATTTGGCTGAAAGCCTCTGCTA
ATTTTAAACAACCTTGGCTACTTCTAAAATGGTGATGCGTACACAAAGACTTTAATCAAA
TGCCTAGAATGCCCTCATCTTTAATGGCGATGCGTACACAAACACTTTAATCAAATGTCT
AGAATACCCTCATCTTTATGCTCAAGCCCCTCAATCAGAAAACCTAACCAGTCAGGTAGC
CATCGCTACGACCCCACCATCACTGCCCAACCAACCACTACCACATCACCCCCCACAAAC
CTTCTCACCTCCTACCACCAGAAGCTTCCAATGCAAACCCCATCACCACCACTATCGGAA
TACCAAAAGAGAGAGGGGGGGTTGTTTCTGTTCGCCGTTCTAAATACCAAATCCAAATGG
TTAAGCTTTGCTTGAACGTATTCCTCTAAACAAAGGGCATTTGAAGGTCCCTTGTTCAAT
CTCAGAGATACGAACCAGACACCATTGTTCCATCCTGGTTTGTCAAACAGGTGCCTATTG
CTCATCAAGGGTTGGGAATAACCAACAGAGGAGGGAAGAAAGAAAAACGAAGGAATAGCA
ATTAAGATGTAAATGACATCAAAGAAACATTAATAGATTACAATATAGATATAGAGATAA
CTGTGTATATAAATTTCATCCTGCTGTAGTAGCAGGTCCCTCCCCGGGGAATCAAGAGGC
CAGCTGCCTTCTTTCCCTTTCCCCTCTGAGAAGCCCCGGAAACAGGTTTTACTTACATAT
GGCTAAAAACCATAGTATTAACAGGTCACTTCACACCCACATACATATAGTCGAATAAAA
TAAAATTCCATGTTAGATAACATAGGAGTTGTTTTTTTTCCTACTACCACATTTAATTTT
TAGGACCAATGTCCTTGAGGGCACAGATCTGCTCCTCTCCCATTGCAGACATGACAGTCA
CCACAAGGTCCTTCCCGTCAGCAAACCCATCTTTAATCTGGGTGAGCAGAGTTTCATCGG
TGGGAAGCTTCAGGTCATCCTTGGTGTTACCATTCTCAGTCAAAAGACTCACAAAACCAT
CTTCAGAAATATCAATCAGCTGATAATCAGTACGATTAACATGAGGAACATCACAGTTGT
GGGATGATGGGACAATATCTTCAAGCTTCTTGCCATTGAATATATCAATGGCCACAAAGT
GACACTTGGCATGTCCATGCTTGCCAGTTTTTGAGGTGGAGACCTCCACAACCTTGCAAG
GCCTGTTCTTGATGACTATGTAGCCATTTTTGCGGATTGTTCCAGCCTGCTGTGGGTAGG
TCTTGGAGGCCCCTGCGTCGGCCTTCGACTCGAAGTGATGCTCCTCGTCTGACATATTTC
TCTCTCTCTCTCTCTCTCTCTCTCAAAACTCAAATTTTCTATCTGTCTCTCTCTCTCATT
CATCTATCTCTTCTCTTATCTCTCTTCTCTCTGTCTCTTTCGCTCATCTATCTTCTCTCT
ATCTCTCACCCATCTCTCTTCTCTCTATCTCTCTCACCTCTCTCTCGCTTATCTCTCTTC
TCTCTGTCTCTCTCGTTCATCTTTTTTCTCTCTATGTCTCTCTCGCTTATCTCTCTTTTC
TCTATCTCTCTCTATCTCTCTCTCGTTCATCTCTCTTC
>TeaL_2610
TGCAAGCAATCTAAAATATATGTAAGGGAACTTACCTTCCAAATGCTCTCTCTCTCTCTC
TCTCTCTCTCTCGTATTAAAGGTTCTAGTTTGGCATTTCATGGAAATAATGCATTTCTTT
GTGGCCTGCTTAGGTTGAGACAATCACATTTCGTATTGAGATATACTAAGGTTATAGTGT
ATTGCTGGAATTAGAATTATTTAGAATCAATTAGGACTTATTTTATGGCCATTGTTTAGG
CCTTGATTTTGATTTCGTTTCCTTTCTCTGCACATATCATCAATATATATACATGACTAA
CCTAGTCTCAAAGGTATGTCAATTACACCAAATCTCTTCTTCTTATTTGGTATCAAAGCC
AAACCCTAGTTCCTTGTTCATTCCACCACCACCATTACTGTCGGCAGCCCTTCATTTTCA
GTCGGCAACCTGTAGACGTCCCCAAACGTCCCGGGAGGGAATCCCGTTTTGTTCATTGGG
GCTTACTAC
>TeaL_2611
CAAACCAAACCCCAATACCCAAATGGTCCAATTACGCTTCTCGGGTTCAAGCCCAATTCT
CTCTCTCTCTCTCTCTCCCCCCTCTCTTTCTCTCTCCTGTGAAACCCTAGATCTCACGCA
GTTGCAGAGGAGCTGAACGTCGTTGGTGCACAAAAAGATCGAATCTGCGTCTGGGTTTCT
CTCAGAATCGCCGATTGTGCAAGTAAGAACCCAAATTTTGGGTAAATTTCGAGTCCTTGG
TTTTTACTTTTTATTTTAAATAGGCATAAATTATTACAGAGTTGAAGCGTAATATGTGAT
TGTTTTGTGATTTAGGGTTTGAATTTGCAGTTGATCGTTGTGATTTAGGGTTTTGGTTTG
TTCTGGGATGAGAGAGAGAACCCTAGTTTGATGTGAGAGTGAAAGATGAAAGCT
>TeaL_2612
AGAGAGAGAGAGAGTGGATTGAATTAAAAAATAAAAAAATAAAGAAAAAGAATGTTATCA
GAAAGTGCATGTGCAAATCAATTTGTGTGTCGTGTGCTTTGCAAAAAGATGGAGTAAAAT
AATTAAAAAAAAGAAAAAGAAAGTTGAGTGGCTCTCTCTCTCTCGCTCTCCGCCCTCTCT
TTCTCTCTCCTGTGAAACCCTAGATCTCACGCAGTTGCAGAGGAGCTGAACGTCGTTGGT
GCACAAAAAGATCGAAGCTGCGTCTGGGTTTCTCTCAGAATCGCCGATTGTGCAAATACT
GAGATCAGACCCAATAGAGACCGAGGAAGCTGTGCTTCGATTGCCTCCTGTTTCCTTCCT
CAAATCAAAATCTCTATCCAAGTGACAGTTTGAATTAAATATAAATTTCCTTCTGGAATT
GGCTTTGCTGCCTGTAGCAAGAC
>TeaL_2613
GGGCCTCACTTTTGGCCGGCCGACCGCCGCCTTTGGCTATGGCGGTCGGCTGGCCCAGCT
CTCTCTTGTGTTTGTGTGCTGGTTTTGCTTTTAATAAACTTGATTCCCACAATGTCTTCC
CACTTAGTTGTGTTTTGTGTGCTGCTGATCTTAAAATTTTTGGTGTTTGTTGCATGTTTT
TTGATGATGCATTGGGGTTGTATGTTTTGTTTCAACAGGAGGTGCTTGGAATAAGGGTCA
AAACAGAGTAGAAGGAGGTCGATTTTGGACCAGAATAGAGGATGTTCAGATCTGGTTTGG
ATCTTCATTCGGGCGCTCCTTTGCGAGTGGGAGTTTGAGGGATGAACTCTGGTTCGGATC
TATGGAGTTGCTTCGGTGCTTTGTTTGGGGGGAAACATGAGTGTTGAAGTCGATCCAGAT
CTATCTAAGATTTCATTCAAGCGCTTCTTTTCAAGTGGGAGTTTGAGGGGTGAACTTCAT
CCAGATGTATGGAGGTGTCTCGACGGTTGTTCGATGTTTTGGATTGTCAACATCGGAGCT
TCTACAGTGGGTGTGTTCGGAGTTTGGATCGGAACAGATGTGTCTGACCATGGAGTTGGG
ATGGGAGAGGGTTTTGTTCCGACCATGGCAGTGGGTTTTGATCGTCCTTGGGTGTGTCGG
TTGCAATGGGTGTTCGGAGCTTGAATCGGAAAAGAAGTGTTCTGTTCATGGAAGTGGAGA
TGGGTGTTTAACGGTCATCGGTATTTATCGGTCTTGGTAGGCGCGGCAGTGGGTGTGCTT
TTCTTGTGGGTTTGTGTTTTACATGGATTGTATAAAGAGTGCTTTTATTGTTGGTGGAAT
CGAGGAGAGCAACATGCGTGTATTGGGTTTTGTGGGTTGAATTGTGGGGTTTCATGTTTT
TTATTTTTGTTGAGTTAAATTCTTCTTATCTCTTTTATTTTTATTTAAAAAAATCGTGAG
GCTGAGGGGTCGGCTCGATGCCCATAACTAGCAGGAGTAAGAGTATTTTGTACTGTCTGG
ACGTCTCTCGATACGTTGCATCTTCTTGTACCTTTAATTTCATATTTTTAATGAAATTTT
TACTTTGTTGATAAAAAAAAAAATGCCCACAAACCCTCACGTTTACAGGTAGTCCAAATT
TAATTTAATCGCATTTATACATGTATGTACGAAAAGCTTCTCTCAAACATATATCTTCCC
ATGGAATCATAGTCGTCGCTCCTCAGTTATACGACTTGATTATAACTGGAAATGAAGAAG
TCAATTTGGCTGGGGAAGTCACAAACTGGTTAGCCACTGGCCTTCAATCCATGCTCCCGG
A
>TeaL_2614
AGCTTGGAATGCATAACATGCATTTTGAACCACTCAAAAACTGCAACATCATCATGCTTC
TTTGCTTCCATTCTCTTCACAACATGTTCAACCTGATTCAAATAGTCATCCACAAACATT
ATGGCATGATCATCTTGTCCAGTGTTTAATTTGAAAACACGCAGAACTCTCTCCCTCCTC
AATGACTCTAGCTCCCTATCAACTGGTTTTTAACCCTTTATCCTGAGATGGCTTCTGCCA
ATCATAAAAACTCCATGAAACCAAAATGATGATCCAGCAAAGGAGTTGAAAACATAAAAA
CCATTTATACCATCAACCAATGTTTTTTAAGGCGAAAAGTGAACCAAGGCGACAAGGCCT
CCTAACGACTAAAAATGAGGCGGCGAGGCGAGGGCTTCATCGAATCGAGGTGAACATAAA
GGACATTTTTTTAAAAAAATAAATAGTATAGACACATTTTAATATTTCTAAG
>TeaL_2615
ACGTCATCTAATAAAAGACAAATACAATTTTTTGGCTCTAAAAATCATCTTCAACATCAA
GCAAACAAAATAGAAAAGAAAAAGAAAAAGAAGAGGAGAAGGAGTTGAAGAAGTAGAGAG
AAGAAAAAGAAGAAGAATCAAATGCTGACTTGCGGCAACAATGCGAGCCTGCAACACAAA
GCTTTCCTTTGCTTTGTAGAAGAACAGAGGAGTTGAAGCTTTCATTTTGTTTCTTTCACC
AATATATGTCGAAGGAATTTAGGGTTATTAGGGCTGTGAGAAACACATAGATAGATGTTT
GATACATCTCTTTCAACGGCCCAAATGAAAAATTACAAAAATAAAATCAAAGTGGTTGTC
GACTAAGCCTCGTCTCTCATCCAAAACACCATGCCTTGAACAGTCAAGGCGTTACAATGG
CGCCTCACCTCGCCTGGCCTCGAATCATACTCAGACGAGTGCCCAAGCTCGCCTTTCAAA
ACACTGCCATCAATGTAGGGGGGAATTTGCAAAAATTATCAGTCTTGAGTAAATCTCCAG
CAAAGAAGTATAGAGAAGGCATCTGCACATATACAATTCAATGAAGCTTCATCCTAATAT
TTAAATCACCTACATAAATCCTACCCCATTGTTCTTCACTTCTCCATTCATGTGCATTTC
TAATGCCAAGTTATTAAAATCATAAAACGAGATTTGGAGTGAATCTGACTTGAGACTTTG
TAAACATGTGATTTTTTTCTGAGCAAATAAGTCATAAAAACCTCAAAAAAGTTTCATCAA
GCATAAATCTCATGACTATAAGATAAGATATCTTGCAGAAAATGTGTTTTAACCTGATTA
TGACAACTTTGCATTCTTTAGGTATTGTATTTGTACATCTTATTGAAACTTCAGAGGAAA
AAACATAGCATATAAGAGTTAGCTTGTCATTAGTAAAAATCACGCAGACTCTGCTCACCT
CCTCAATGACTCTAGCTCCCTATCCACTTGTGTTCTATCCTTTATGCTGCTATATAATTG
TGACCGCAAAATAAAAGGCTGAATTGAGACCTTATCGAGATGAGGAAATTAGAGCACGCA
TTATGCGAAGAGCGACCAAAGTATCCTAAAAGTAGAAAAATATCATAGAAACAAGGACTC
CACATGTTAATTTAACATCATGGCAAGGATTGAGGAATTTTCCAAGGTCAAACAAGCTAA
ACCAAAAAAGCAAGCACTAAATTAGCTTAAGTAATAATCAACATTTGTAGAGAAAAAAGG
ATTCTCTCACTTGTGTTGCACCAGCCACAAAATGTATTGGGAGTGCATGAGCCAGCCTCA
AAGAACAAAGAATCAACCAACAATAATTTCAATCACATTCACATTCAGGGTTACATTAAG
ACCAGTGGTGCATGATACAAATAAAAAAGGATGGAGAATGAGCCATCATACCATGAGTAT
TACTGTATATGAATTTCAATCAGAAATACTGAAATATATTGAACAGAATAGGTTTCTTCA
ATTTCATGAAAAATTGGATAATTGTGAATTTGAGAACATTCAAGAATTTAGTCGTTTGAG
AATAAGTTGAGACTTCAGATACAATGCCAATAAACAATGAAAAAAAAAACGGGGGTTTCT
AGCACTAGCCAAAAAGATGTACTAGTCTACCACAAAGCTCTATCTGATTTTCCACGCCTT
TTTACATATTTCCAAATAAAGGATAATAATCGAGTTTAAATAATCACAAGTACAAAGATT
AAAAGTAGTAAACATGATCAATGGTTTCTGTACAAATCCAGTGATTACAAATAAATGAAT
CGCAATGAAAAAGAAGTATTATGCAGCAAAGTAATGACGCCAACAGGCCAACGGGAAAGC
CAAGAAGTATATGAATATGAATTAAAATAATAAGAATACATATGATCTCATACAAACAAA
ATGACATCAGAAGATTCTCGCAACTGACACAAATCTGAACAACTTGAATCCCTAAAATAT
GTTAATCTGACACATAATGAATATGAGAAACAATGAAAAGCATGAAAATCTCCATACACA
TTTAGGCTTCGTTTGGGAAGCCCAACTTGGGGCCTTTTTTGGCTATTTTAGTCACAAAAA
ACAAAATAGGATTTTTAGCCCAATAAGACAAAACATCACATCCAACCCATAATCATTACA
TTCTTTCTCTCACAAAAAAGTCAAAAAAGCCAAAAAAAACCAAAAGCCCTTCCCAAATCA
GGCTTTTTAGCCCCAGGCTAAAATAGCCAAAAAAACCAAAAAGTCAACCCACTTCCCAAA
CGAACCCTAAAATAGACAAAAACTAAAATAGCCTACTAAAAA
>TeaL_2616
TCAGTAGCATCATCAATCTTAGAGAGTCATTTGCCTGGGCCATTGTTCCACTATTCGATA
ACAGCATTGCTGCAGCTTCTGGTGGGTCAGCTTCTCCCAGTAGTCCTCTGGCTCCTAGCA
TCTCTGGGTCAAGCTCCCATGATGGTGTTTCCAAATCAAGTGGAAAGATTGCATTAGATG
GGAAGCCTGGTTACTCGAGTGGAAGCTCTGTTGTTGTCGAAATATCAAACTTGAACAAAG
AAAAAGTATAGGTTGGACAGAGGATATCACAGTATAGAGGTGTCACAAGGCATAGATGGA
CTGGTAGATATGAAGCCCATCTATGGGACAACAGTTGTAAGAAAGTTGGAAGATGCAGGA
AAGTGAAGGTATGTGTACAAAATTCCAGCGGGCAGCGAAGGCAAGGTTGCCGGCCGGCTG
CCCGCCGGTGAGAAAACAAAATACGGGCCTAAATCTTATGGCTCTGATACCATGTAGAAA
TTTAATGTATAAAGAGAAATAGAGAATTGTATTATTGATTGATAT
>TeaL_2617
ATTTAGAACATCCTCTCACTATTTTCATCATTTAGGTTCCCCATTTTGGCTCTGTCGTTG
TGAGATCTCTATTTTCGATTTTTGTTTGTAATAATCCGATCATGGCGGCCTATGCTTTAA
TCTGAAAGTTTTTCCCGGAAAATCTCGTTTTCTCGAGAATTAATTCAACAGAATGCCGGA
AAATAACGGAGCATGAGGTTGAGATTTTCTGGGGAAAATTATGAGGTCTTCGTTCTGGAC
GGACGACGCGAATGTTCCATCAACCTCGAGTTTGCAGCCCCGCAGCCCTCGCGCTAGCCC
TACAAACCATCTGAATTCCAATCACAGTGGGAGCAATGTCTTTCAACTTTTGGCACGGAG
AGAGGTATCTACTCGGGCAAAACATTCTTCAAAAAAGTTATGGGGAGACACTTCTAAGCG
TCATGTTGATTCCTTTGGGTTAAAATGTGAAGCAGCAAGAGATGCAAGACTTGGTCTTGT
TTCATGGGTGGAGGCTGAGTCGTTGCGGCATTTGTCAGCCAAGTATTGTCCGTTGTTGCC
TCCTCCTAGGTCAACTATTGCAGCAGCTTTCAGTCCTGATGGAAAAACACTTGCTTCGAC
ACATGGCGATCATACTGTAAAAACAATCGATTTTCAAACAGGGAGATGCTTAAAGGTGTT
GAGTGGTCATCGGAGGACACCTTGGGTGGTTAGGTTTCACCCGTTATATCCTGAAATTAT
AGCAAGTGGAAGTTTAGATCATGAAGTTCGCTTATGGGATGCAAATACTGCAGAATGCAT
AGGATCACGTGATTTTTACCGTCCCATAGCATCTATTGCTTTCCATGCCCAAGGGGATCT
TTTGGCTGTAGCTTCAGGCCACAAGCTATATATATGGCACTACAACAGGAGAGGGGACAC
TTCTTCACCAACCATCGTACTGAAGACACGCCGTTCGCTTCGGGCAGTGCATTTTCATCC
ACATGCTGCCCCATTTCTGTTAACTGCCGAGGTCAATGATCTGGACTCATCAGATTCCCC
AATGACACTCGCAACTTCTCCGGGTTATTTGTGCTATCCTCCCCCTACTATGTATTTGGC
AGATGCTCATTCTGGTGGTCGTTCTAACTTGGCAAATGAACTGCCTCTTGTGTCTTTACC
ATTTTTGATTTGGCCTTCTATTGGTAGAGATGATGAGAGAATAACTTTGCAGCATACTAA
TAGGGATGTTGATTCAACTAGTGCAGCACATAGAGTGGAGGCTTCTGCTTCAGTGCAGCT
TCTCACATATTCAACTCCGTCAGGGCAGTATGAACTTCTGTTGTCTCCTATTGAACCTAG
TACCTCTCCTGTACCAGAAGAACACATGGAAAATGCTGGTCCTCAGCCTGCAACGGATTC
TATGGAAACTGCTGAAGTGCAACCTGAAGAAAGAAGTAATCAATTTTTTCCTTTTGGGGA
CCCAAGATATTGGGAATTACCGTTCTTGCAGGGGTGGTTGATTGGCCAAAGCCAAGCTGG
CCAACGAACACTAAGTTCTCTTAATGGTGGTGCTCATGAAAATTCATCTTCATTTAGAGA
GACGCAAAATTCTGCTGCAGCGGTTCCCTCAGTAATCCCTCTCAGTGTTGGTCATTCTAG
AGTTACCGGAAGATCTAGTTCTCGTCACCGTTCTGCACACTCTCGCATGATGTCTGCTAC
TGGATCTAGTGAAGGTGCTATTTCTAATAACATCACACATGATGAGAGTGATCATCAACC
TTTTGTTAGCCGGATCCAATCCGATCTTGCAACATCATTAGCTGCTGCAGCCACTGCAGA
GTTACCTTGCACTGTGAAGCTTAGAATTTGGGCGCATGATATTAAAGATCCTTCTTCCCC
TCTTGATGTTGGAAGATGTCGTTTAACCATACCACATGCTGTACTTTGTAGCGAAATGGG
CGCCCATTTTTCACCTTGTGGAAGATTTCTAGCGGCCTGTGTTGCATGTGTGCTGCCTCA
TCTGGAATCTGATACTGGTTTACACAGCCAGGTCCACCATGATGCCGCTGGGGTTTCGAC
ATCACCAACACGACACCCCATTTCAGCCCATCAAGTCATATATGAACTTCGGATATATTC
CCTCGAGGAAGCAACTTTCGGATTGGTACTTGCATCGCGAGCAATCAGAGCTGCTCATTG
TTTAACTTCTATACAGTTCTCTCCCACGTCAGAGCACTTGTTACTAGCTTACGGCCGTCG
CCATAGTTCACTTCTTAAGAGTGTTGTGATTGATGGAGAGACAACAATCCCAATTTATAC
CATTCTGGAGGTCTACAGAGTTTCTGATATGGAACTTGTGAGAGTTCTTCCTAGTGCAGA
GGATGAGGTCAATGTAGCTTGTTTCCATCCTTCAGTTGGTAGTGGCCTTGTCTATGGAAC
CAAGGAAGGGAAGCTCAGGATCCTTCAATATGAAACTTCTCGTAGCGATAATTGCACATC
ATCTGGTGTTCTTGATGAACATATGCTAGAGGTCCCAACATATGCTTTAGAATGCTAGTA
ACAACTAATTGGCGCCAATACATGAGATGTACAACTAAGTTTGGATGTTTTTTGATTGCA
TGCCATGCTCAACGGTGATATCAATTCACAGTTCCTTTCTTCAGTCATATATGTTTTGTT
TTGTATTATTTGATGTGCCATATGCCTTGGTTATATTAAGCTTATATGCAATATCAATTA
AGTATATGAATGATGTAGCATACATGAGGTTTCATGGTTCCCTTTGGGGCTGCATATATA
TAAACTGAGCTGTGTATGAATAGTCAGGTTTGGTTTAGGAAGTGACACGTCCTAACTTGA
TCAGTTTAGTATAGTTCTGTGAAGAAAGCATGTATGAATAGTTTGGGGTTCATTTGTCTT
GCTGGCCACATGGGGAATTACAGCCCAAGAATTCGTGAGTTGGTTTGTTTGGGTACACAG
CCTAAGCAGCACAAACACATGAGACAACACTGACACGACGACACAATATTTTTTTTAAAA
TGTAGGACATGACACATGGGAGACATGCACAAGATATATAATTTTATATAGTTATTATAT
GTCCTATATATGAATATACCATTCGAAGATAGTAAAAAAATGCAACATAATACTAATTCT
TATAAATCTACATTGTTTTTGTTTTATCATTATACCCGAAGTAATTTTATTCAAACTTAC
AATTAGTTTCATGTGTGTCTAAGCAATTGTCACATGTGTCCTCCAAGTATCCAAAGCGCA
GGTCTTAAAAAAAAAAGTCATGTTTGGATGAGTGTCCAACACGTGTTTTTAAGTGTCCGA
TGAGTGGTAAATTCTAACAGCCCCGTACTTCATAGACTAATACTTGTAGTGGCATAGCTA
AGAATTTATTTCTAAGGGCTCATTGAACAATTTATCGTCTTCCAATATCAATATATGACA
AATTTTGCTACATATATACATTAATAAATACCAACAGTTGGTTTTAAATTGAATATTAGT
TTCCCTAAGTTAATTTAGAAGACAAAAAATTTGCTTTTATGTGTTTTCTTTTATTCCATT
GGGGTCAATTTATTAAACTCATAAATTTGCTTTTATGTTTGTTGATATCACTGGGTTCAG
TTTGTGGAATCTAAAAAAATTAGATGGAATCTAAATATACTAAAAAAAATTTGAACCTTC
AGTGGTGTCACTTCACACCACTAGTAATGCTATAGCTACGCCCACGGCTGCACATAATCT
CTTTTACGTACCTTCTTGTAAGTAGGCCTGTCAATGGATCGGGCAAAACCCAAATCTGAT
CCGATTAATCCGATCCGTTTGTATACATCCAAATTTGAATATCCGATTAATCCAAATCTG
CATAATCCGAATTAAAATGGAGTGGATTCGGATAAATCCGATCCAATTACATTGTTTTAC
CTGGAATATGTTGATATGAACACCATCTGCAATTTTCTAGCACTCTCTTTGATCCTTCCA
CGTCAAGCTCTCCATTGAGGTTATCACAGTAAGCCCGATTGTCTTATTGATTCCGTTCCC
CAAACAAGAAGCAATTTCTTTCACTAAATAGGTTAATCGCTGCTCTTTCTTCTTAATTGA
ATATCCCATCGAGTAAAGGAATGACCTACTTTAGGAATAAATCCAGCCATAGAGCACTCT
GCGCTTTCGTCCCGAAACTCCCCTATCTCTTAACACCTTCTGACAGGCATAAATACAGGA
ATGACTCTTCTCCCCAAGAGAAACTGTATCCTTATCCTTTTTCCTATTTTGAAAGACCCT
CTTCCATAAGCCCCATAAAGCATGACAATAACGACACCCTACACAACGGCTGGAAAGGAG
AAAGAAAGGACCTTTATCAATGATTTGTGCCTAGAATGCGTTGCTAGATCTCTGCTCTAG
AAAGCTATACAAGCAACAACGAACGTGGTTTGACCCGGGGCTTCCCTTTCATTACTTCTT
TCAATTCAATTTCATAATATTCATATACAAAATATACACACTCAGATCTAGATTTCAAAC
TAGTTTTTTGCTCTAATTTACATAAATACTATGAAACATTGAAATTTGGGTACGGGGTTT
AGATCTGGATTTTAGTTCAGGATTTTCTAATATGATGAAGATGTGAAGGCAACATTTACC
CTTTGATGATGTTTTCGTTTCAATCAATGGAGTCTTACCAGCAATGAACAAAGGTGAGGT
TTGAATCAATGGAGTCTTACCAGAGTCTTCGGGGGTGTATTTGGATGGTTGGAAGATTAA
TATAAATAAATAAGTGGATCGAATCGGATTTGTTGTTGGATATCCATATAAAATTGAATT
CGGATTCAGACTACTCACTGTCGGATTTTGCAATTCGGGTTAACATGTAATCGGGTTGGA
TTTTTCCAAACCCGGCCCAAACTTGATCCGTTTACAATCCTACTTGTAACAAAATTAACA
GAAATAAAAAAAATAAAATAAAATAGGGGAGAAAGACCCACTTTGAGGGGGAAGACCTCT
AATTGGTTCACATAGAGGACAACCTGACCTCTTGTTCTTCACAAATGAAGAGTTTTGATA
ACATTTTTCCTTCCCTCTTTCATTAA
>TeaL_2618
GTTATGGCTAAAATAACCTATTTTGTTTTTTGTGACTGAAATAGTCAAAAAAGTCTGAAA
AAGCCCAGGCATAGTAGTATTTTTTAATAATTTGTTAACATGTTAAATTTTCAAATTGAC
TACTCTTGACCTTCTTATTCTTGTGCACATGAACTACCCATTGAATCACAAACAAAAACA
TAGAAATAGAAACAAAAACACACCAAGATTAACTTACACAAAAAAGAAGAACAGTACATT
AACACATTCAAAAAAGACCAAATAAGTACAAACCCAAAGACTGAAACTAGAAATTCTCCC
TCAACCAAGCATAGAAGAAAAAAACACCAGCCGACCAAGATACAGAGATCTTTCCATTAT
TTATAAACATAACAACTACATAAAACCTTTCAAATGACTGACCTTCCTAACTTAAATTCA
CCTCTACAAATGTCAAAAAACCCATTTGCAGAAGCTACTTTAGACACCAAATTACAAGTA
CAGACAACAAAAAAAGGAAAATTACAAAGTGCTAAAAAAACAGAGGTTACAATTACACAA
AGTGAGTGAAGAAAACAGATATACTAGAGAGCAGACCAATCAATTTCAATTGAAGGAAAC
TTCTCCAACGTGAAATTCTCCGATTCGTCGAATGAAGGCTCTGAGAAATCCAGGAAAGTG
ATATCGGATTCCGGCGAAGACCCTGCCGATGATTCGTCAGACAGTGATGGCGACGATGTC
GGCGAGGCCTCTACCTTGAAGAAGATATCATCCGATCCTGTATAACCCAGTTCACTTTTC
GTCGAATTATCAGAGAAATTTTCAGTTCTTGGCATCGAGAACTCTGTTGAAAGCTCCCCT
GAATTCCCCTGTTTCTGTGAATTGGCAAGGCTCTGGCAAATGGCTTGGAGCTTCGCGTCG
ACAGAGGAATGGAGAGGCTTGTAATCAGCTAATTGGTGGCGAAGATTAGGGAAATTGAGT
CTCGCAAAGTCTCCACGAAGCTTGTAAGCTGCTCTGTCATAAGCCAGGGCAGCTTCTTCA
GCAGTATCAAAAGTGCCCAACCAAAGACGAGTTCGATTCTTGGGGAGTCTGATCTCTGCA
ACCCATTTACCCCAATGACGCTGTCTCACTCCCCGGTAGAGCTTGGTTGGCTTCGCCGGA
GTTCCGACCTGCTTCATTGGGATTGGTTTGGGGCCAAGAAAACCAGAGGATTGTTGTTTT
TGTCCAAGGGTTTGGGTGTGGATTGATGAGGCTGCTGCTAATGAAGCTAAGTAGTGTTGT
TGCTGTTGTTGGAGTTGAATTTGAGCTTGGATTTGAAGGATTTGAGATGGGGTGAGGTGG
TTGGGTCCAATAGGACCTGATTGCTCAAAACCCATTTGGTCATGGCTCTAAAACCAGGGT
ACATGTTGGGCTCCGACGAGAGAGAAGAGTAAGGAGAGCCAAAAGGGTAATAGGAGGAAG
AAGAAGAGGAGGTAGAGGGTGGAGAGAGGGAGGAAGTAGAGTGAGAAGGGGAGGGGGAAG
AAGGAGAGGAGGAGGAGGTGGTGATGGTTGATGAGGCACTTTTCATAAAAGGCTCAAGTG
CTTTCATAAACTCACCCCTGAAGGGATCTGAGAAAATTGGGCTGCTGCTACTGTATGTAT
TATCTATAGCTGCTGCCATGACTTCTCAACAAAGTTAGATACAAAAATAAAATATTATAG
AGAGAGAGAGAGAGATAAAAGTAGAAATTGCAAAGAGCAAGAAAGAGATTTGAAAAAAAA
AAAAAAGAAATAATATAAGTACCAACCTTTTTTATAAAAAAAAAATAAAGAACAGGCAAG
AGTTCT
>TeaL_2619
GTGTCCGTGCTTCTTAGCCCAAAAACCAAGCCTCTAACCGTGCAATGGATTGAGCACTAT
CCTGAAAAATACGTCGATTTCGCTCACCAACCACATCAAACACAAAGGCGCAATCGCCAA
ACCCTTCTGCCGCCGCTTCCCAACTCAACCACCCCCTAACACCACAACACATCCATGACC
CGCCTAGGTTGAACCCCGACCACACCAAACAAAGAGAAAACAAGCACCCGCAAGCGAGAA
GCAAACGGGCAATAGAGCAGCAAATGGTCCACTATTTCCGCATCAGGTTTTAATTGTTCT
CCAAAAGATATGTCCAATTAACCTAATTTTTTTCATGAATGATTTATTCAATGAACCCTA
TTATATGAATGTTTTGGATCATCGAAATAGGATCGAGACATGTTCCCATGAGCTTCATAA
CATGGTGTTGTGCCTATAAGGGCATCTCCAACGGTTCACCAAATATTTCATCAAATTTGA
ATAAAAAAAGCACGAATTCCTTTATCTAATATCAGCCACTCTGACGGTGTTGTCATCAGA
ACACAGATCAACCGGGGGATGATTGGGCTGACGTCCAGCAACTGTTCCAGCTTACAGAGG
CAACATTCATCACTATTCTAGTCTGTGGAAACATCAACCTTCTCCTCAGTCAAGAAAGAA
CCACCACAAACATCCATTGATGTCCTTTTCTTAGCAGTCTCAACCCTCATACTCTGATCA
ATATCCATATTCAGTTCAGTTGCCAGTGCTCTCTTACTAATCTCTGACCTTATGGCTTCC
ACTTCAATCACATCATCACAGAGGCATCGAAGTATCTCAATTTTTACTACTACTGGTTGT
TTGTAATAATCACTCTCAAATAGCTTCAAGTATCTCAATTTTTACAAAGAACTCTTTGTT
GATGGATACTTTTCAATCAGAGAGAGAGAGAGGTGCTTGATAATGGAGGTTGTTGAAGAA
TGTCCAAAACAGAGCATAAGTGAGAGAGACAGTGAGTGTTCTTGATATGTGCGAATGAGT
GAGAGAAGAGAGAGACATTGATGGAAGCACTTTGAAAGTCAGGGGTGAGTTTATGAAAGC
ACTTGAGCCTTTTATAAAAGTGCCTCATCAACCATCACAACCACCTCCTCCTCTCCTTCT
TCCCCCTTCCCTCCTCACTCTACTTCCTCCCTCTACCTCCTCTTCTTCTTCTTCTTCTTC
TTCCTATTACCCTTTTGGCTCTCCTTACTCTTCTCTCTCTTCAGAGCCCAAACCATTGGG
GATTTGGGGATTTCTCTTCCAGGCCGAACATAAAGAAAGTGGTGAGTTGGGGATTTCTAA
AATGGGTCATCTTTAAAAATTGAAACTTTTTGTTGTTGTTTTGTTTTGTTTTTGGGGTTT
TGAAGCTCAGGTCTTTTTTGTGTGAGCTCTCGATTGTGTTTTTACCAAAATCTTTGAATA
TTGATCAAGTAATCTTTGGAGAGGCAAGTGGGTTTTTGAAATGAGAAGCTGTTTATGAGC
TCAAAGCAATTCCATCTACTGTTCTTGGTCTGGCATTGGATGTAACTCCAACAATCCATG
GTCGAAATGCTCGATCTTACGCTCTGAGGGCTAGAAGGTAATGTCACTATCATTTCTAAG
CTCAAAGCATTGAAATAGCTTGACCTTTCATATAATAACTTACATGGATCAATCCCACCT
GCTTTTGGGAATTTGTCTGAGCTTGAGTGTCTTGATTTGTCTTCAAATAAGCTTGGAAAT
TCAATGAATTGTTCAAGGAAGAGGATGACCGGGGGGACATCTGGCCGGACATCCGGTGGG
TCCCATCCTCAACGGTCATATACAGTAAAATGGTGAAAGGTTCCTAGATCCTCAGTTTGA
TGAAACATTTGCTATTTTCTCAATTTGATACATGTTTGGTGAAACCATTGGAGCATAAAA
AGAGGTACTTCTTCACCAAATTTGAATTTGATGAT
>TeaL_2620
TGAACTTGGAAGATCACGCCGACTGTGTGCAAGACTAAAGACCATTAAGAGAATTCTTGT
GATATTGGATGATGTTTGGAAGAGTATTGAGTTAAATGACATAGGTATTCCATTTGGAGA
TGATCACAAAGGCTGCAAAATTTTGCTGACTTCCAGATTTGATTATGTATGTGACGATAT
GGGAGCTCAACAGAAATTTACAGTTGAAGTCTTACCTAAAGAAGAAGCATGGAATCTCTT
CAAGGAGATAGCTGGAATTTCTAACGACCCAAGTCCTACAACTGATTTTCATTGCACGCA
GATAGAAGTTGCGAATGAATGTGAAGGCCTACCGATTGCTATTGTTACAGTTGGAAGGGC
ACTTAGAGCTAAAGTTCAGTCTTCATGGGATTCTGCTCTTTCTCAATTACGAAAGTCCAT
CGTCAAAAACATTAGGGGAGTAGATGAAAAGGTATTTAAGTCCCTAGAGTTGAGTTACAA
CTACTTAGAAAGTAAGGAAGCCCAAAAATTATTTTTGTTTTGTTCCTTATATCCAGAAGA
TTTTGATATTCCAATAGAAGATCTTGTCAGATATGGGATTGGGCTTGAATTGTTTNNNNN
NGCTATCTGTTAATAGATAGTGAGAGAACAGAGTGTGTGAAAATACATGATATCATACGC
GATGTGGCTATATCTATTGCATCTAGGGAGGAGCATTCGTTTATGGTGAGATGTGACAAA
GCATTGGAAGATTGGCCGGAGAAAGATCGACTAAAAAATTACGCTGTAATCTCATTAAAA
CTTAATGGTATGCATGGGCTTCCTGGTTTAGAATTTCCAAAACTCCAGCTTCTAAATCTA
GATTGCAATGCTGGATTACCATCATTATTCCCATTTTTTTTCCACAAAAGGATGGAGGAG
GTCAAAGTGCAAGAGACCCCAGATAGTTTCTACCAAGGGATGAAAGAACTCAGAGTGCTA
GCTTTGTCCAATATATACGGATCACTGCCCACATCACTCCGAAATTTGACCAACCTCCGA
ACCTTGTCACTTTTTCGTTGCGAACTTATTGATGATGATGTCTCTGTAATCGGAGCATTA
GAGAATCTGGAAATTTTGAGATTTACCAACTCTCGTATCAAGGAATTGCCAAAAGAAATA
ATAGGTCACCTTGCTCACTTGAAGGTACTTGATTTGTTAAATTGCATAGTGGAAAGGATT
TACCCAGGTGTTTTGTCAAGTTTATCAATGCTACAAGAGCTGTATATTGGGTACAGCTTT
AGAAGATTTGGTGAAGCTGGAACAGAAGAAAGTATGGAAAGAACAACTGCAATCATCGCT
GAGCTTGCATCCTTGTCCAATTTGGTGGCTTTGGATATTGGTCTATTAAATATTAAATCC
TTGCCAAGAGATTGGGTCATTGAGAAGGTGAAAAAGTTCAATATAAGAGTTGACCCATCT
CATCCCATCATGGACCGGCCTTATTATCTGTTACCGAATAAGTTGAATCTCAGTTCACTG
CATGTGACTGATCTTATGGATAGTAACCTTAAGATGCTATTGAAGAGCACTAAAATTCTG
GCCTTAACGCAAATTAAGGGTTTGAAGGATATTCTCAGTGATTTAGACAAAGATGGTTTT
GAAAACTTGACGAATTTGTCACTGTCATATTGTGATGATTTGGAATACCTTATCAACAAA
CAAGATGAGGTGGTTTTGCAGAGAGCGTTCCCTTTCCCTGTGTTAGAGAATATACGTCTT
TCTAGACTAAATAATTTCAAAGGGATTATTTGTCGTGGCCAGCTACAAAATTTTTTGCCT
GAACTGACACATTTGTGGATGGGTCCCCCTCCACTTAAATGGCTTGGCAAATTGAGATTT
GTAGATTTGTATCGTTGTGATAAACTGGAAAGTGTGTTCTCACTTTCTATGGCTAAAAAT
CTTATGCATCTGGAGAAAATTGAGATATATGAATGTTGTATGATGGAAGTAATTGTTTCG
AATGAAGGAGGAGATTGTGATATAGCAGTGGCAACAACAGATAAAGTCGAATTTCCTAAA
CTAAAAAGTATGGTTCTTCGGAAACTGCCAAGTTTTACAGCATTCGGCAAAGCCATGAAT
GCAATTGAACTACCAAAATTGGAGTATTTGGATCTCAAGGAAATACCAAAGCTCAATAGT
CTCTGCCCTTCTTCCGATTCTGCTTCTGCTTTTGCCTACATTCAGTCGCTCTTTTACAAC
AAGGTTAAATTGACTTCCCTTGAGAAGTTGTCTGTCACTGCAATGGATAATCTAATAGAG
ATATGGCCTGACGAACTTCAAGCTAAACTAAGAGAGATCAGAGTTCAATTGTGTCATGGG
TTTTTGAATATTCTTTTTCCATCTAATTTGATTAAGGGCATGCAAAGTCTTGAACTACTT
GAAGTGAAACAGTGTCGATCTGTGAAAGTATTATTTGACCTTGAAGGACTAATTACTAGG
GAAGGCCATCCAGATACACTATTGCATTCATTAACAAATATGAACCTACGACATCTACCA
AAGTTGACACATGTTTGGAAAGACAATTTACCAGGAATTCGAGGTTTACAAAACCTAACA
TCCCTATTAATTAAAGGTTGTGGCAGTTTGAGATATATATTCTCAGTTTCTCTAGCCAAA
CTTCTGGGGAAACTACAGGAAATAGAGGTAATTGAATGTGGTGTGATGGAAGCGATCATT
GATGAGGAACGAGAAGTAGGTTATGATGTCACAACAAATATTTGCATATTCCCTCAACTA
AGGAGTCTCAAACTCTGTGATCTGCCAAACCTTAGGAGTTTGTGCCTTCAGGCTTCCACG
TTTGAAGGAACATTGTTGAAGATCGTGAAAGTAATCAATTGTCCCAACTTGAATGAACTC
CCTTCAGCATTCCAATGCCTGCAAGAGTTACGGAGGAGCAATGTTCAAAAAGAGGAATTT
TTTAACTCAGCTCAACACCATTTCTTGGATGGAAAGTTTAGTTTAAGCAGCAAGGGGGAA
CTTACTGTCACGGGAATAGATGAGCCAACTGAGATATGGCACAATCAACTTGGAGTCGGG
TGCCTTCACAAAGTAAGAGTCATGTGGGTCCAGTGCTGTAGGACATTATTAAGTATTGTT
TCGTCTAATTTAATACAAAGATTACACGAAGTTGAAGAGCTAAAGGTATGGTGGTGTGAT
TCCTTGGAAATGATATTTGACCTCAAAGAGGAGGTATGTGTTGGTGTTGGTGACGAAGGA
ACATCAATCACTCAGTTAAGCAAATTGGAAGTGAAGTATTTGCCCAAGCTGAGTTTAGTT
TAAGCAGCAAGGGGG
>TeaL_2621
GAAACTATTGCTCCAGATGTCAAGCGGTGGTTGACAGCGGTGAATGAGCTCAGCCAAGAG
GCCACGGAATTCATCGAGCATGAAGTTAAAGCAAATAAAGGGTGTCTGAATGGGTGGTGT
CCAAATTTGAAGTCACGCTACTCATTGAGCAGGAAAGCTACAAAGAAAACTCAAGTTGTG
GAAAAGCTTTCTGGAGCAGGAAATTTCCCTAGGGTGTCCTACCCTGAACCTCCAGTGGGG
ATGGCATCCACAGGCACTAGAGGCTTTAAGCATTTTGAATCTAGAAGATCCATTATGAAA
GGACTCATGAAGGCACTGGAAGATGATAGTATCAACATGATTGGGATATGTGGGATGGGA
GGTGTTGGCAAGACAACAATGGTGAAAGAAGTTGAAAAAAGAGCAAAAGAAGGGAATATG
TTCAATGAGGTTGTCATTGGTACAGTGTCCCAAAGTCCTGAGGTGAAGAAGATTCAAGGT
GAAATTGCAGATATATTGCAGTTCAAACTTGAGGAGGAGACTGAACTTGGAAGATCACGC
CGACTGTGTGCAAGACTAAAGACCATTAAGAGAATTCTTGTGATATTGGATGATGTTTGG
AAGAGTATTGAGTTAAATGACATAGGTATTCCATTTGGAGATGATCACAAAGGCTGTAAA
ATTTTGCTCACTTCAAGATTTGATTATGTATGTGATGATATGGGAGCTCAACAGAAATTT
ACAGTTGAAGTCTTACCTAAAGAAGAAGCATGGAATCTCTTCAAGGAGATAGCTGGAATT
TCTAATGACCCAAGTCCTACGACTGATTTACATTGCACACAGATAGCAGTTGCGAATGAA
TGTGGAGGCCTACCGATTGCTATTGTTACCGTTGGAAGGGCACTTAGAGCTAAAGTTCAG
TCTTCATGGGATTCCGCTCTTTGTCAATTACAAAAGTCCATCGTCAAAAACATTAGGGGA
GTAGATGAAAAGGTATTTAAGTCCCTAGAGTTGAGTTACAACTACTTAGAAAGTAAGGAA
GCCCAAAAATTATTTTTGTTTTGTTCCTTATATCCAGAAGATTTTGATATTCCAATAGAA
GATCTTGTTAGATATGGGATTGGGCTTGAATTGTTTAAGGGCACTGATACAATAGGCGAA
GCAAGAGACATAGTACATGACGTTATTGATTACCTCAAAAAATGCTATCTGTTAATAGAT
AGTGAGAGAACAGAGTGTGTGAAAATACATGATATCATACGCGATGTGGCTGTATCTATT
GCATCTAGGGAGGAGCATTCGTTTATGGTGAGATGCGACAAAGCATTGGAAGGTTGGCCG
GAGAAAGATCGACTAAAGAATTACGTTGTAATCTCATTAAAACTTAATGGTATGCATGGG
CTTCCTGGTTTAGAACTTCCAAAACTCCAGCTTCTAAATCTAGATTGCAATGCTGGATTA
CCATCAATTCACCCATTTGATCTCCACAGAGGGATGGAGGAGGTCAAACTGCAAGAGACC
CCAGATAGTTTGTACCAAGGGATGAAAGAACTCAGAGTGCTAGCTTTGTCAGATATGTAC
GGATCACTGCCCACATCACTCCGAAATTTGACCAACCTCCGAACCTTGTCATTTTTTCGT
TGCCGACTTATTGATGATGATGCCTCTGTAATTGATTGGAGCATTCGAGAATCTGGAGAT
TTTGAGGTTTGCCGACTCTTGTATCAAGGAATTGCCAAAAGAAATAATAGGTCATCTTGC
TCACTTGAAGGTACTTGATTTGTTGAATTGCAAAGTGGAAAGGATTTACCCAGGTGTTTT
GTCAAGTTTATCAATGCTACAAGAGCTGTATATCGGGAGCAGCTTTAAAAGATTGGGTGA
TGCTGGAAAAGAAGAAAGTATGGAAAGAACTAATGCAATCATTGCTGAGCTTGCATCCTT
GTCCAATTTGGTGGCTTTGGATATTGATCTATTAAATATTAAATCCTTGCCAAGAGATTG
GGTCATTGAGAAGGTGAAAAAGTTCAATATAACAGTTCACCCATCTAGATTTACCACGGC
CCGGCCTTATTATCTGTTACCGAATAAGTTGAATCTCGGTTCGCTGGATGTGATTGATCT
TATGGATAGTAACCTTAAGATGCTATTGAAGAGCACTAAAATTCTGGCCTTAGAGTCAAT
TAAGGGTTTGAAGGATATTCTCAGGGATTTAGACGAAGATGGTTTTGAACACTTGATGAA
TTTGTCAGTGTCAAATTGTGATGATTTGGAATACCTTATCAACAAACCAGATGAGGTGGT
TTTGCAGAGAGCCTTCCCTTTCCCTGTGTTAGAGAATATGCGTCTTTTTGGACTAAATAA
TTTCAAAGGGATTATTTGTCAAGGCCAGCTACAAAATTTTTTGCCTGAACTGACACATTT
GTGGATGGGTCCCCCTCCACTTAAATGGCTTGGCAACTTGAGATTTGTAGATTTGTTTAG
TTGTGATAAACTGGAAAGTGTGTTCTCACTTTCTATGGCCAAAAATCTTATGCAACTGGA
GAAAATTGAGATATCTGAATGTTGTATGATGGAAGTAATTGTTTCGAATGAAGGAGGAGA
CCATGAGATAGCAGCGGCAACAACAGATAAAGTTGAGTTTCCTAAACTAAAAAGTATGGC
TCTTGGCAAACTGCCAAGTTTTACAGCATTCAGCAAAGCCATGAATGCAATTGAACTACC
ACAATTGGAGTGTTTGGATCTCATGGAAATACCAAAGCTCAATAGTCTCTGCCCTTCTTC
CACTTCTGCTTCTGCTTTTGCCTACATTCAGTCGCTCTTTGACAACAAGGTTAAATTGAC
TTCCCTTGAGAAGTTGTCTGTCACTGCAATGGATAGTCTGATTGAGATATGGCCTGACGA
ACTTCAAGCTAAACTAAGAGAGATGAGAGTTAAATTGTGTCATGGGTTTTCGAATATTCT
TTTTCCATCCAATTTGATTAAGGGCATGCAAAGTCTTGAACTACTTGAAGTGAAACAGTG
TCGATCTGTGAAAGTATTATTTGACCTTGAAGGACTAATTCCTAGGGAAGGCCATCCAGA
TATACTATTGCATTCATTAACAAATGTGAACGTACAACGTCTACCAAAGTTGACACATGT
TTGGAAAGACAATTCACCAGGAATTCAAGGTTTACAAAACCTAACATCCCTAATAATTAA
AGGTTGTGGCAGTTTGAGATATATATTCTCAGCTTGTCTAGCCAAACTTCTGGGGAAACT
ACAAGAAATAGAGGTAATTGAATGTGGTGTGATGGAAGCGATCATTGATAAGGAACCAAA
AGTAGGTTATGATGTCACAACAAATATTTGCATATTCCCTCAACTAAGGAGTCTCAAACT
CTGTGATCTGCCAAACCTTAGGAGTTTGTGCCTTCAGACTTGCACGTTTGAAGGAACATT
GTTGAAGATCGTGAAAGTAATCAATTGTCCCAACTTGAAGGCACTCCCTTCAGCATTCCA
ATGCCTGCAAGAGTTACGGAGGAGCAATGTTCAAAAAGAGGAATTTTTTAACTCAGCTCA
ACACCATTTCTTGGATAGAAAGTTTAGTTTAAGCAGCAAGGGGGAACTTACTGTCACAGG
AATAGATGAGCCAACTGAGATATGGCACAATCAACTTGGAGTCGGATGCCTTCACAACGT
AAGAGTTATGTGGGTCCAGTGCTGCAGGACATTATTAAGTATTGTTTCATCTAATTTAAT
ACAAAGATTACACCAAGTTGAAGAACTAAAGGTATGGTGGTGTGATTCCTTGGAAATGAT
ATTTGACCTCAAAGAGGAGGTATGTGTTGGTGTTGGAGTTGGTGTTGGTGTTGGTGCTGG
TGAAAAAGGAACATCAATCACTCAGTTAAGCAAGTTGGAATTGAAGTATTTGCCCAAGCT
GACGCATATATGGAATTGTCTTCCCCAACAAACTCATTGTTTCAGAAATCTAAGTTATCT
AAAAGTGAAGAATTGTGACAACTTGAGATATATATTCACAATTTCCATGGCCAAAGTCCT
CGTGAATCTAAAAGATCTAATAATTAGACATTGTGAGAAGGTAGAAAAGATTGTCACCAG
GGAAAACGATGAAGAAGAAATCCATTTGTTCCAATTTCGCCATGTCCAACTTCATGATCT
TCCAAGTCTTGTGTGTTTTGGCCCTGACATAAACGATGCTCGAATTCCAGCCAAACAATT
AACATATGGTTCTGTCCCAAATTTCCAG
>TeaL_2622
ACGTTTCAAAAACTAGGACTTATGAGTAAATTTTCCTATATTTAAACTTACACTGTACAT
CATATTTTAAAAATAATTTTTAAAACAAAAATTTATAATAAATAATATTGTCCATGCACC
AAATTGCATGACAATGGCTGCGGGTACCACCACCGACAGGGTCCGCATCATCGTTTGGAT
ATTATAAGTAATACCATCAAGTGACGGCTAATGGGCATTTTATATATGTGGTCATCAGCA
CACCAGTGTGTCAATTATTGAATAATAATAATAAGTCCAATAATTATAGTTAGGCGTCAC
AATTATCCTTCTATTATAACTTATTCTTATTATGATTACATATATTGAGATATATTGAGA
TTTGGAATCTGGTGAGCATGCTTTGGAATCAAGGCTTTATCATTTATGTTAAAGGTCCAA
CTAAATGAAGTTGATCTTTTTGTTTTGTTAATTACATTAGTGTGGTAATGTTGCTTATCA
AATGACATGACATTTATAATCCATTGGATTAATACAAAAAAATAAATAAATAAACATTAA
TAGGGTAATTATTTACTAGTTTCAACGAATAAATAGATAATTATACACATCAATATGGGT
ATTTTAAAAAACAGATGGCTAAAACAATTTCTTTTTTCTTTTTTTTTTCAAATAATAAAA
TTAAAATATAAAACAGTTTTCCTCAAGTCATCTCCACCGCTGATCTCTCCATCTTTCAAT
TGCCTCACTTTGGGAGCATATTGGACGGGTGGTGTCTGATGAGGCAAGGGCAATGTACAA
CGGAGGAATGGCTGGGCTAACCTACTGGAGCCCAAATGTGAACATTTTTAGAGACCCTAG
ATGGGGCAGGGGCCAAGAAACTCCCGGCGAAGACCCCGTTTTGGCTGGAAAATACGCGGC
CAGCTACGTCCGGGGACTCCAGGGCAACTCCGGCAACCAGTTGAAGGTGGCTGCTTGTTG
CAAACACTACACTGCCTATGATCTCGATAACTGGAACAGCGTCGATCGATACCGTTTCAA
TGCTAGGGTAAGCAAGCAAGACTTGGCGGACACATATGATGTACCATTTAAAGCGTGTGT
AGTGGAAGGGAAAGTAGCAGGTGTAATGTGCTCATACAATCAAGTTAATGGCAAACCCAC
TTGTGCTGACCCTGATCTCCTCCGCAACACCATCCGTGGTCAATGGCACCTCAATGGTTA
CATTGTTTCAGATTGTAACGCTGTTGGGGTTTTATATGACACTCAACACTACACAGCCAC
ACCAGAAGACGCAGCGGCAGCCACCATCAAAGCAGGCCTGGACTTGGAGTGTGGGCCTTT
TTTAGCGATCCACACCGAGCAGGCCGTACGGCAAGGAAAACTGGGCGAGGCCGATGTTAA
TGGGGCCCTAATCAATACGCTTTCGGTCCAGATGCGTTTGGGCATGTTTGATGGTGAGCC
GTCGAGTCAGCCATATGGGAATCTAGGCCCAAGAGATGTATGTACCCCGGCCCACCAACA
GCTAGCCCTCGAGGCAGCCCGGCAAGGCATTGTGCTTCTACAAAACCGTGGCCGGTCACT
GCCACTCTCCACCCAGCTCCACCGTACTGTTGCCGTCATTGGGCCCAATTCTGATGTTAC
TGTCACTATGCTCGGAAACTATGCCGGTGTTGCATGTGGTTTCACCACTCCCCTACAAGG
CATAGAGAGGTATGTTAGGACAATTCATCAATCGGGTTGCGACAGTGTTGCTTGCTCCAA
TAACCAGCTCTTTGGGGTGGCTGAAACAGCTGCTCGCCAGGCCGATGCGACGGTCTTAGT
GATGGGCCTTGACCAATCGATAGAAACAGAATTCAAGGACCGGGTAGGGCTCTTATTACC
CGGGCCCCAACAGGAGCTTGTGTCTCGAGTTGCCATGGCGTCTAGAGGCCCGGTGGTATT
GGTCCTAATGTCCGGTGGGCCTATTGATGTTTCTTTCGCCAAGAACGATCCTCGTATTGG
GGCCATCTTGTGGGTTGGGTACCCGGGTCAGGCTGGAGGAACTGCCATTGCTGATGTTCT
ATTTGGAAGAACCAATCCAGGAGGAAGGCTACCCATGACATGGTATCCACAGGACTACCT
AGCCAAGGCACCAATGACAAACATGGCTATGCGAGCTAACCCATCTAGTGGCTACCCAGG
TCGAACCTACCGGTTCTACAAAGGCCCAGTGGTATTCCCATTTGGGCATGGCTTGAGCTA
CACCACTTTTGCCCATGAGCTAGCCCATGCTCCAACTACTGTTTCAGTACCTCTAACAAG
CCTCTATGGACTCCAAAATTCAACCACATTTAACAATGGCATAAGGGTCACGCACACAAA
TTGTGACACACTAATACTTGGAATACACATTGATGTAAAAAATACCGGTGATATGGATGG
GACTCACACAATGCTCGTGTTCTCAACCCCGCCTGTCGGAAAATGGGGTGCAAATAAGCA
ATTGATAGGATTTAAAAAGGTGCATGTGGTGGCCCGAGGGCGACAGAGGGTTAAGATTCA
TGTTCATGTATGCAACCAACTCAGTGTTGTTGACCAATTCGGAATTCGAAGGATTCCAAT
AGGTGAACATAGTCTTCATATTGGTGATATTAAGCATTCCATCTCTCTCCAAGTAACATT
AGACAACATAAAAACCTAGTGAATATCATGGAGTAACCATTATATATACCCAATAACAAA
AGCAAGTGTAAAAATTAAGCATGCTTATTAGTCAATTAAAGCATAAAAGAAATTTAAAAA
TAAATAAATAAATAAATAAGGGGTTGATAGAGAAGATATTGGAACTAAATACATAAAGTG
TTGGTTGAATTTGATGTTGTAGGTTGCTAAGTGTGCTTGAAATGTAATTTGTGCTCCTTA
AAGGATTACTCAATGGTTGTGGTGAATAATATGTGAAATAAATACTACTATTTAAGTATG
AAACCTTGATGCAATAGTTGTCCATATTCTTGAATGATTTTTACTTTCTTGATCTCCCCT
TTTAACAAAATTACTTTATA
>TeaL_2623
ACAGAATTGTCGTGAGAAGAATTGCTTCGAATAAATATGGATTGAAAGTTGCGAGGAAGA
CTTTTTGTAATAATGCAGCTACAGAAGTATCTGATTCGCAAAGCAGCAATGAGTTAGGTG
ACAAAGGTGGTTTGACAAATAATGTTTCCCAGTATGACATAGCTATAATTGGAGGTGGCA
TGGTTGGCATGGCTCTAGCTTGTTCCCTAGCAAGCATGCCATTGACAAAACAGTTGACCG
TTGCCATCATTGATAGCAATCCTGCTTTGGGGAGGAAAGACTGCTTCAAGAAAGATGATC
CCCCAGATCCAAGGGTCAGTACAGTCACCCCTGCAACTATTTCTTTTTTCAAAGATGTTG
GTGCTTGGCAATATGTTCAACAACATCGACATGCTTATTTCGACAAGATGCAGGTTTGGG
ATTATACTGGCCTAGGATACACAAGATACAATGCAAGAGATGTAGATAAAGAAGTCCTAG
GGTGTGTGGTAGAGAATAAGGTGCTTCTTAGATCTCTGTTGTCATGCTTACAGAACACAG
ACTTCCAGAAGACAATCTATCCTTCCATGTTAACTTCTATGACTTTATCTCCAAGCTTGT
CATCCATGGGGGTGGATGGCACATCTTCAGGAACGACAATGCCCACTTGCGGAGGTTTAG
CAAAGCTGGAACTGAATGATGGCAATAGCCTGTATGCCAAGTTGGTGGTTGGAGCTGATG
GGTCCAAGTCACGTGTCAGGGAGTTAGCAGGATTCAAAACAACTGGATGGAAATATTCAC
AGAATGGCGTCATCTGTACAGTGGAACATGCAGTGGAAAACCAGTGTGCATGGCAACGAT
TTCTACCTTCCGGTCCAATTGCACTTTTGCCAATAGGTGATAAGTTCAGCAATATTGTTT
GGACTATGGACCCCAAAGAGTCATCAGACTGCAAATCAATGAGCGAGGATGATTTCGTCA
ATGCTGTAAATCATGCTTTGGATCATGGATATGGCCCTCGTCCCCAGTCGCAATTATTTG
GCGGCGGAAACATATTGTCTTGGTTTAGACCAGACGTGACATCATCTGGTAGTGAGTGTT
TTGAAGTTCCACCAAAAGTGGTCAAACTGGCTTCAGAAAGAATGGCGTTTCCATTATCTC
TAAGGCATGCTAATCAATATGCATCACGACGCGTAGTTCTTATTGGTGATGCTGCACACA
CTGTTCATCCTTTGGCTGGTCAAGGGGTTAATTTGGGTTTTGGGGATGCGTCTGCTCTTT
CAAGAGTCATAGCTGAGAGCGTTGCTGTAGGGTCTGACATTGGGGAGGTACATTTGCTGA
AGAAATATGAGGCAGATAGGAAACCAGCAAATATTGCAATGATGGCATTACTAGATGGTT
TTCAGAAGGCATACTCTGTTGATTTCGGACCTCTAAATGTGTTACGAGCCGCCGCATTCC
ATGGAGCGCAGTATATCTCACCGCTGAAAAGGAATATTATTTCATATGCTTCAGGCGAGC
AGAGACTACCACTTTTCTCTTGAGATAGGTGTGTACTTTTTGAATCAAATGGTGCTTGCA
GATGAGTTTATTTTGTATATCGGTTCTGTTATTTTATCATCTAGCATGATTAACAGCACT
AGGAGGAAAAATTTGAATAAGTTTGCATGTTATGGGTGGCTGGTTTAGAATTGAGTAACT
TGTGCCCAACTTTTAGAGCACATTCGTTTGATGAATGTCATGCACCCAACTTTCACCTTT
ATGATACGCAAAAGGGAAGACACCTATGGTGTACCTTTTTTTCTCACAATTATGTGGAAA
CCAATATTTGTAGGATCCACATGTTTGTGAGAGACAAGGATACACTTATGTTTTTGTTTT
TGAATTTGTTTTTGTATCACTTAAACAATTATAATGAAAAGTTTGAAAATACTTAATATT
TGTTAAAATTTTAAAATACCGTTGTGTTTGGAAACAATTATGCAAACAAGTTGTGTTTTT
CCCGGGTAAACAAAAATGAAAACAGAAGCAAACAGGCTTACTAGATTTGACTAAAACAAA
TGCATTCCTCCTTGATTAGGGAAAAATATTAAGCAGTTTCGAAGCACTATTGTAGAATGT
GCGTATCATAATTTTGATCAATGAGGCCTCACAAAGGGAATATGTGAGGTAGATATGGTC
TACCATTGAGCTAAAAAATCAAGTGAGCCCTATCCATTCAAAAATATAGCTCGTATTAGT
TTGAAGCATCATATCAGCATGTTCAATTAGTCGTTCACGATTATTGAATAATTACTCGTG
TAATTATAAACTAGATCATTTCCTGTCATCTAAAAGTGATTAACCATTCATTCCGGCTCC
ATAAACCTATTATAAG
>TeaL_2624
TCTCTTTTTGGCCGAGTGTGTATCTCATTTTAGGGCATTTTCCTCTCACTCTAAACTTGA
CTTCTCTCCTTCTCTCCTCACACATTCACTCTCTCGATTTTTCACTCTCTCACTCTCATC
TCATCACTCATCTGGGCCGATCAACCTCGCAAGAGATCGACTCTCACTCATCGCAAGATC
GACCGATCGACCTCATTCTCTCATCGCACCGATCGACTTCGCAGGGTTTGGTTGGAAGTT
TGGATGGCATATTTGGGATGTACACAGATGATTATCTCAACCGTTGCAAGGTCAAATGCC
ATGATGGGGATTTCAAAGTTCCTATGACATGGACACTCTCTTCTGGTCTTATTCAATATA
AGAATCTCAGTGAGACCGAAAATGGGAAAGCTTTAATAAATGATGCCTCTTTGATTGGCA
AAGGCTATGTTGAGGATGCAAAGGTGAGTGAGAGTTTGTTACTGATGAAATTCTACTCGT
TGTCAATTGGGGCGGTCAGCCACCTACTATCTGGCTGCAATGGTAAAGAACTTTGTCTTC
CTTTCGAATTAACAAACCAAGAGAAAGAGATAATTCATTTCAACAGAAGCACCTTTATAC
TTGGAAGGTCAGGCACTGGGAAGACCACTGTTTTGACCATGAAATTATTTCAGAATGAGC
AACTGTATCATTTAGCATCTGAGGGTTATCATCAAGTTCAGAGTAATCTATCCACTGATG
ATAGCTGGAGGCACCAGGAGGATAGTAGTGAGACTAATCAGATTCAGGAGGCTAAAAGAG
ATATCTTGCACCAAATTTTTGTCGCAGTGAGTCCAAAATTGTTCTTTGCTGTAAAACAAC
ATGTTTCTCAGTTGAAAAGCTTTGTATATGGGAATAAATCTTCAGCGAAAAGCAGTTCGG
TTCGTATGGATGATGACAATGCTGATGCATTACAATTTGCAGATATTCCTGATTCGTTTG
TTGATATTTTACCAGAGTCATACCCACTTATCATAACATTTTCGAAGTTTTTGATGATGC
TTGATGGAACAGTTGGTACTTCGTACTTTGAAAGATTCCATGATGCAAGACAACTCGCTC
ATGGTAAATCTGGAAATGCAAGATCACTGGCATTCCAAATTTTTATCAGGACAAAGGAGG
TTACGTTGAAGAGATTTAGCTCATTTTACTGGTCTCATTTTAACATCCTGCTAACTAAAA
AACTGGTTCCCAGTATAGTTTTCACTGAGATAATGTCTGTGATAAAAGGTGGGTTGATAG
CTGGGGACGTATGTGATGGGAAGCTCAGTCGGCAGGATTATGTTTCATTATCTGAGTGTC
GTGTTGGGTCCAGTATAAGCAGGCAGAAAAGGGAGATGATGTATGATATCTTCTTAGCAT
ATGAGAAGAAAAAGGCGGTTAATGGAGAATTTGATTTTGCTGACTTAGTCATTGATCTTC
ATCATCGACTAAGAAATGAGAGGTATGCAGGTGATGAGATACGTTTTGTATTTGTTGATG
AGGTGCAGGACCTCTCAATGAAGCAAATTGCTCTTTTCAAATATGTATGCCGAAATTTTA
GTGAGGGTTTTGTCTTTTCGGGTGATACTGCCCAAACAATAGCAAAGGGTATTGATTTTC
GGTTTGAGGATATACGGTGTCTGTTTTATGTGGAGTTTTGGGATTGAAAAGGGATGAAAC
TGATGGAAGAAAAGGGAAAGGTCAAATCTCAGACATGTTTTATTTGACCCACAACTTCCG
CACCCATGATGGAGTTCTCAAGTTAGCGCAAACAGTGGAAAGGATTTTGCCGGCTTTGGG
GCAGAGCAGGTTGTTTTAGTTCGGGATGATAGTTCGAGGAGGGAAATTTCTGATTACATT
GGAAAACAAGCTCTTGTTCTAACAATCATGGCGTGCAAGAGCCTAGAGTTTCAGCATGCA
GCGTGCTCATCTGCAGATGGACGACAGACAATCAAAAACAGCTTTAGAAGAGGGAAAACT
CGAAGATGCAGTCAGTTGTAGGGCGAAGGTATTGAATATCCACAATCATGTGCTTTATTT
CCTCTGTGTATATCAAAAAGTATTTAGATATAACCTTATATTTTGTGGCTGTAGTACTTC
TCTGATTACCAGGCTCTTGATGTAGTTTTGTAACACACAGGAAACTTTAATCAGGTTTTT
TTTAAATCCGTTCGTGTATTTAGCATTTTTTGCTTAACAAATTGTTGGTACGCTTTATAA
AGTTCACCATAACAAGAGGATGCCTGATTTAGTTATTTTTGTACAGGTAACTGGTGAAGG
AGATGACAAATATTTGATTGTTACTGTTGAACAGCCACTATGTGCTTATCATCTAGATGA
TTGGATCCATCCTTCACTGCTACCAATAAGATTATAACTACTTCCATGAATGATAGTTGC
CTTTATGGCTACTAAAGAATGTTGGAGCATGGACACAGATATGACACGATACGAGCACTC
TGACAACTTTTAAAAAGATTTGATACATGAAAATGATAATGACTTCATTTTTAATAAATA
ATAGGACATGCTTGGTCATGTGTCCGATATGTGTGGATGTGTGTCTAACAAGTGTCTGTG
TCCAACGTTGAACATGGAAACAACACCTTTTTAGAAGTGTTTCTGCTTTTTAGATGGTGG
CTTTTATTTTTTATTTTTTTGGTTATAAATCTTTAGTGGCTGCTCTTTGTTGAATTTATG
TTGCATGAATTAGTAGATATGGTGGATATTCTTCTTGCTTCCGCAAAGAAGCAGGTTCTC
ATGGTCGCGATACTCTTGGGATTTTCTGAGTTCACCAGTTTGAGAAAGTGGAGCAGTTCA
GCCTTACTAGTTTTAAGTTCAAATATTATGACAGATTCTTCACACTCTTATAATAATAAT
AGATATATTAAGTTCGAACACTCTGTAAATTTGTCTTAGCACCACCGGCCCATAATTTTT
CACTGCATCCAAAAGCTAAAAGCCAAGCAACCCTACATGGGACTTCCAAACCAAATGATC
CTCTACTCATCCCTCCTCTTTAGTCAGCAACAATGGTGTATGATACTTCAAATTTGGTTG
AAATTGCCACTAGTTTTGATTTTTGATGAAACTGGTTTTCACTGGACAAGTCCAATCAGT
ACACACACACACATATATATATAGTCGAGACGTGTGAAATTGAGATTAATTTCTATTCAT
TAAGCCAACCCTTATATATAACCTTAGGTATGTTGCTGCTATTGCCCATAAGCACTTCAC
ATTTCACACAAGAGAGCAAAAGAGAGAGAGAGAGAGAGCAATATGTCAATGGAGGTGTAT
AAGAGAGCAAAGCCATACTTGGCAATGATTTTGTTGCAGTTTGGGTATGCGGGTTTAGGT
ATTATAGCCAAGTTTGGTCTAAACCAAGGGATGAGCCTTTACACCTTCGCTGTCTACCGG
AATGTTGTCGCCGCTCTTGTCTTTGCTCCTTTTGCGCTCTCCTCTTTGAAAGGCCTGTGA
TAGACCAGAACTTGTTCTATACTGGAATGAAGTACACAACAGCTAATTTTGCCACTGCCA
TGTGTAACATTGTTCTTGCCATGTTTTTTCTAATGGCTTGGATACTCAGGTAAATTACCT
ATGGATTTTTTTATCATGTGGAATTTTGTTATGCATTAAATAAGGTAAAATAATAATAAC
AATAATAATAATAATAAAACGACAAATAAAACGATGATCTTTGCTCAATCTGTGTAGATG
GAGGAGATCTTTTATTTTGTGATAATTGTCCAAGAGCTTTTCACACAGGTGATTCAAGTT
TCTTGAATGACTTCCCTTTAAGTCGTTTAATTTCTTTTCTGGTTTTGTAGCTCCAATTCC
CTGGATGCTTGCCTCTGTCTTCTACGTTCTTTTATGATGTGTTCAAGGAATCAAGGACCT
GATCT
>TeaL_2625
GAGCTCGATAAGTAAACAAGCCAAGCTCGAACTCAGTAAAACTTAGTTCGGCTCGGTTTG
TTTGCAACCCTAATCACAGTCAGCTAATAGCTAACTCAATGGTGCAAAAGTTAACCATAT
TAATCAGCTCGTAGAACATAGTTAACAACAACAGTAGTTAGTTTGGGAAGCCAGTTAGAG
GTAGTCATAATTGGAAGAAGAAAGGCAAGCTCAAGAATTAAAGCACGAAACATCAGATTA
AACCATTTGGGTATAAATATATAACATTGAAAATGGAGAAAGTATGATCAAATATAGAAT
TACTGGCTATTCCTAATTACACATGATGAGAATTACAAAATTATACATTGAAACATATGA
AGATGTATGAGAATTGTAAATTGCATTTGCATTATGACCTGTGCTACTTATACAGTGACT
GTAGATGGTACAGGTGAAGGGGCCCGATTTTCAGCAGGGATTTCAACAAATTCAGAGAGA
ATCGCCCTGAATTCTTCACCGGTTATTGTTTCCTTCTCAAGAAGGATTTCCACAATTTTG
TCAATAGCCTCGCGGTTGTTCCTTATGTGGGTCAAGGCGATCTCATATGCTCTATCTGAA
AGCCTCTTCACAGCTGTGTCAATGTCTTCGGCAAGCTTTTCTGACATCGAATTTCTTGCC
ATCATTCTCATAATCACATCAGCACTCTGAGCTGAAGATTCCATTAGTGACCATGGACCA
ATTTCAGACATTCCAAATGTGGTCACCATCTGTTTGGCCAAACCAGTGATCTGTTGCAAA
TCACCGGCTGCACCTGTGGTCACCTCAGGCTCACCAAAGATCACTTCCTCAGCAGCTCTT
CCACCAAGTCCACCAACAATTCTTGCAAATAGTTGTTGCTTTGAGATCAAGGTCGGGTCA
TCTGCAGGAATAAACCATGTAAGACCTCGGGCCTGACCACGTGGAATAAGGGTGACTTTT
TGAACGGGATCGTGCCCTGGAGTAAGGGTCCCACAAATTGCGTGGCCGACTTCATGGTAA
GCAACCAAGCTTTTGCTCTTCCCATCTGTCATAACCGTTCCTTCCATTCCAGCCACAATC
CTATCTATTGAATCATCAATCTCTTTAGATGAGATTGCAGTTTTCCCACGTCGTCCAGCC
AATATAGCTGCCTCATTCAAGAGGTTTGCAAGATCAGCCCCACTGAAACCAGGGGTTCTC
ATGGCTATCACTTCAAGAGACACATCTGCATCAAACTTCTTATTGCTACCATGAACCTTC
AATATCTCTGTTCTACCCCGTATATCTGGAACATCAACTGTAACCTGTCTGTCAAATCTT
CCTGGCCTTAATAAGGCAGAGTCAAGAATATCTGCACGATTAGTTGCTGCAATTACAATG
ATACCAGTGTTTCCTTCAAAACCATCCATTTCTGTCAAAAGCTGGTTAAGGGTTTGTTCC
CTTTCATCATTCCCTCCTCCAATTCCAGTTCCTCTTTGCCGGCCGACAGCATCAATTTCA
TCAACAAAAACAATGCAGGGAGCATTCTCCTTGGCCTTCTTGAAAAGATCACGGACTCGA
GAGGCACCAACACCAACAAACATCTCCACAAACTCTGAACCTGAGATGGAGAAAAATGGG
ACACCTGCTTCACCAGCAATTGCCTTGGCGAGAAGGGTCTTCCCAGTTCCTGGAGGACCA
ACAAGAAGCACTCCTTTAGGGATACGAGCCCCAACTGCAGTGAACCTCTCAGGCTTCTTC
AGAAACTCCACCACCTCCATGAAATCTTGCTTTGCTTCATCTACACCAGCAACATCATCA
AATGTCACTCCAGTATTAGGTTCCATCTGAAACTTGGCTTTTGACTGACCAAAGGCAAGA
GGAAATCCAGGTCCACCAGGACCTCCCATTCCTCCAGATGACCGCCTTGAGAGAAGGAAC
AGACCCCCAATTAAGATTAGTGGGAAGGCCAAATTTCCAATCAAGTTGAACAATAGAGAA
CCTGAGTCCTCTTGAGCATTGTGCGCAGCAAAGTCAATGTTTTTCTCCCGGAACTTCTGA
AGGAGCTCCTGGCTGAGTCCAGGGAGTTGGACCCGAACTCGTTGCACCCGATTCCCCAAT
TCTGGAGAAACAGCCTCAACAATAGCTATGGTTCCATTCTCAAATAAATCTACCTTTTTC
ACTCTGTCCTTGTCCAAGTACTCCAAGAACCTAGAATAAGACATCCTGGAGGAAGAAACC
CCTTGGTCATCAGCATATGCATTTCCACCACCAAGTAAGGCAGGTACACCAAGTCCCGCA
TTTCCAAGTAACAACTTCAAAAAGCCTCTCCTTCCTTCACGGTGCCTTTCATCCAGAGAT
GCTGTTACATAATTTCTTTTTAATAACTTGCCCAATGACAGAAGGCTAGAGGAAGGAAAA
AGGCGCCTGCCATAGATCTCTTTGCCCAAACTTGGTTTAGTACTGTGGGTAGATAAACCA
CTACCCACTAGGCATGCTGATGATGCTGCCATCTACAGTATTATCACCTGGAACAAGGTG
CAGATAAAGAAGCAGATTATGAAGAAGTAGCAGCTTGAATCAGATGATTTGTTAACTGTC
GGGGTGGATAAGAGCAAGTATGAAATGGGTGGGGGTGTGAGTAGCGCAGAGGAAAACTGG
GAGTGAAGGAGAGAGAAAGTTCTGCAGAGTTTTAATGGTACTACAATGCCAAATACCGAG
CAAACTTTCCGCCTAAATTGGGCAACCTTCAGCGCAGGTGCGGCGCCGCCAGCGGGCAGC
GAAGGCAAGGTTGCCGGCCGGCTGCCCGCCGGTGAGAAAACAAAATACGGGCCTAAATCT
TATGGCTCTG
>TeaL_2626
ATATGCTCGTCTCGAAGATTAAGCCATGCATGTAAAGTTCAAGCTCCGATTATGAGGGCG
AAACCGCGAATGGCTCATTAAATCAGTCATAATCTACTTGATTGTTTAAAGTTTATATGG
ATAACTGTGGTAATTCTAGAGCTAATACATGCACAAAGAGGGCGACTCTCTAACGAGAGA
AGCCTTGCGTTTATTAGTCTAAGACCAATGGAAGCGTTCGCGCTTTCCTTTTTTAAGGTG
ACTCTGAATAAATAATGGGTGAAAGCCCATGTTGCTGACCTGGCGCTCAAAGGGCCTTCG
GGTTCTGCCAGGCAAATCAATCGAGTGTCTGCTCTATCAACTGTGGATGGTAGGGTAATT
GCCTACCATGGTGTGAGAAACGGCTAGTAGGACTAAGGTCTGCAGCAGGCGCGAAACTTA
CACAATGCTAGATTAAAATTAGCGATGTAGTGAAGAAAAATAACGATGTACTTTTATTTA
AACATAATAGTACAATTGGAATGAGACGACTATAAATGAGTTAGTCGAGTAACAAATGGA
GGGCAAGTCTGGTGCCAGCAGCCGCGGTAATTCCAGCTCCATTAGCATACATTAAAGTTG
TTGCGGTTAAAAAGCTCGTAGTTGAATTTTAGACGGTCTCTAGAGTTGTGCTTCCGCTAA
GGCTTTGGCGCACTCGTGCCCATCGCTGGTCGTACTAACTTTTAGGAGGCCGTTGTTTCG
TCACTTAATCGAGTGCGAAGCGGGCTGGTACAGAGCCAATTCGTTGGCTCCTGTTTCAGC
ATGTTTACCTTGAGAAAATTAGAGTGCTCACAGCAGGCAGTTGGGGTGTAAAAGCCCCTT
TAATGCTTGAATAATGTTGCATGGAATAATAGAATACGGCCTCGGTTCTATTCTGTTGGT
CTTATAGAACAACAAACAAGTTGGTTAAGGCGATCAAAGGTTTGCTTGGAGTGGGGTTCA
ATGGGGAGTCTTGTTGCCGTGAGGTAAAACTTACGCGCCATACCTCCGTTAACTATCCAA
CTGCTCCTTGTAGGCTAGCCTTCTAATCAACTGAGGCAATGGTTAAAAGAAATAGTCGCG
GCGGCATCAGTACTGCATCGTGAGAGGTGAAATTCTTAGACCGATGCAAGACT
>TeaL_2627
GTTTGATTTCTCGGTATGATAAAAAGGCACATGATTGTTGCATTTTATGATTATTGTTTT
AGCTTTTTCTGTACCTGCATGGATTGCTGCGAGTGAGGATCGGCTGGTTGTCTCTTTGTT
TGTTCTCTCCTTGGTTCCCTTCTTTCTAGCATATCTATGGCACGCCAGGTGTTAGTCATT
GAGTAGGACGAACGCACTTTCAGCTAAATCGTGAGATTCCAATGGATTTAAAATTTTAAA
TTCCCTAATTGTCCGACTCCCAAGCTTCTGTCAGACCACTCCCATTTGAAAGTTAATTTT
TTGAGCAAGGATCCACTAGAATGATTTTTTTTTAAAAATTTTTTAGAGTGTTATATTGTG
TAGTTGAGATTTACTGACAAGTCATATCAATTTTTCTGATGTGACTTGC
>TeaL_2628
TTTTTTTGGAGAATAAAATCATCGACCAACATCTGAATTTCTATTATTGGGTGGCTGTGT
CATATGCTTTCAAATTCTAGAGTGTCATTTCATCTCAATTCTTCAGTAAGTATTGTTGAA
GAATATATACATTTATAGAAATTGAATGTCTATGCTATAATCATATATGCTCAAGTATTA
TCTTCCTTATTATTTTTTATACATCCCCATCTTACTTCGAAAGGCCTCTACTAGTTCTAC
CGTATATGTACCAATGAGATACCATGTAATCCCAGCTAAAACAACCTGCAACCAGGAGCT
ATTGACAATATGCAATGCCGATGAGCCCCCTATATGCTCTTCCAATCTACCACTCGACCC
TTCCTGTATTTGTAAACGAACTATTGCTGCTGCAACTGTTGCTATTGCCATTGGAATACC
CCACACAAAAGGGTTTCTCTTCATGTCTTTCCTTACTGTAAAATCTTGATTATTTGTTTT
GTAGACATCCTTGGTGGTACGAGAAGACTCCGAAGCAATTCCAGAGCCAGAGATATTCTG
GTGGGTAGTTGCCTCAGGCAATTTCAGAGTTGATGGAATCCAATACTCATCGTTATATAT
GTAACTTGATGGGATTTGACTAATCGGTTTTCCATTCTCTCTTGCATGTTTTCTGGCCGC
GGCAGCTTCTTGGAGCTTCTTGATATTTGGTTCAGTGGATTTCTTGCCACTGGGTATCAA
ATTTTTGCCAGTAGTACTTGATCCTCCTCCTCCTCCAGCACTTGGTGAATGCCAGTACAA
CCAATTTGAGATTGATCTGATTGCTTGAATAGCTGAGCTTCTTGCTTCTCTTTGGGCATC
TGATTCTGTGGATTGATCAGTAGAAGAAGCTTTATTCTTAGCATCCTGAAACCTGGCTTG
GAATTTCTCCACATCAACGAAGATATTTGAGACACGTGTACCCACTGCATTGCTTGCACC
AATTCTAACATTGCCTCGTGGCTGCTTGGACATTAGGAATTCTAAGGCAGCTAGGTTGGA
CCTCTCCACAACCGAGATGCAGTCGACTGGACATGCGTCAATGGCCTCATGGATTTTGTT
TTCGGGATCGGCCCATTGAGCAACAACCCGAGCTCTCCCATAAACTGATTCAACAGCAAA
TGTCTTCTCAGCAAGCAAGGCACATTTTAAGCAACCAACACACTTTACTTCATCCACAAA
CACAGCCCTTTCTTCCTTTTCTGCTCCAAACCATACTGAATATATAGGTTTCCCAGTATA
CCCTCTTAATTCTGAAAACTTTGCTTGTTCCTTATCATAAGCAAAACGAGAATTAGGGTC
AGAAAGAAGAGAGTAGGCATCAAAGAATGACAGATGCTAGCCTTTTTTGTGTTCCCCTTT
TTTCTCTTTTCTGTCAATTTGTAGATATTTAGGAATATTCTGAGACTCATATTGGACTAG
ACATTCAACAATATAAAATTAAAAACATTGGAATCATATTATCATAAGCATACAACAAAA
CTTGACATGCACACAAGAAATATTTGAACAAAAAGATACAAAGATAGAAAATTCCAGCAC
ATAAATGAGTAAATCGAACTCCTAACCTCCTAAGGAGGTGCAGGGCCTGTTAGCCATCAT
GCAAAGCTAATGCATGTGTCAAAACAAGGGTTACTTGGTAGAAAGTTCTACGAATGAGTA
TTATGCTAGATTAGATCTCGGCAGGGATGAAATTAGAAGAAGACTATAGGGTGTCATGAC
CCCCCTATTTCTGTAAAATTCTATTAACCATTAACACTTTTAAAATATATATATTATTTT
ATAAATAAAATAATCTCTCAGTATAAAAGATATCATATCCTTCTACCAGAATCTCACATT
CTCTTTTTATTTTCTAGCAAAAAAATTTTATATTTTTTTTATTATGTGTATATGTAGTTT
ATATATCATATTATACATACATGTGTGTTTGTATATATGGTGAAAAAAAATTTATTTATC
TTTGGACTCTTTGGAGATAAAATTCTGGTTCTATCCCTGGATCTCAACACTATTTTTTTT
ACTTTTTCTATACCTAGTAAGTCCCATTCATTTTAATCTTTAACATGTTAAGTCCATTTT
TTTAATTTTAAGTGAAGATTAAGAACGATTTGTCCCTTAGTGGAGCGCATCTTATGCGCT
AAGTTATCTAGCTTTTAGTTTTATTTATTTCAAACATTAAAATGTCATAACTTTTGTTGT
ATACACCCATTTCTAATAAAAAATTTATTTTTGAAATGCACTTATTAAGATTTATCAAAC
AATTTCAATATGAAAATGAAATTATGTAAAAATTAAAATTAAAAAAAAAAGACAACTATT
TGGTGTTTTTATGCTTGCGTAACTTATAAATTTCACAGTTGTAACTGAGAAGTTTCTTAA
TCCCGTTTGTCTAATTCATTGGCTAAGGTGGTGGGCTTTGAACGTCAAGCTTACCTTCTT
GGAGTGGTTCTGCCCTTGTGTCGGATGGATTGGATTCTTGATTATAAAAATAGTAATAAT
ATAAAGATATTTCAGTCAAGTGATGATGGGGCAGACTTTGTATAAATGTCATAATTTTTC
TTATCATTAAAAAATATAATTTTTTTGTTAATCACAAAAAATATAATTTTCACTATAAAT
TGACATAACTTCGTTATTTATATCTCTGGGTTGTATTAAAAAGTAGTATAGCACATACCA
CCAAAATCATAATTTTTATCATATAAAATGACAGCTTTTTTTTATTATGTGCCCCTTGTT
AGGGGTGAGTGCACCTAGAGCCTTTCCTTATGAAAATTAACAATTAAATGTACGGAAAAA
ATTGAAGTTAAACAAAATTTGAAATTTAATATTAGAATTTAAGATAATTATGTAGATGGA
ATTGTTCTGGGACAATTTAGGAATGAAAAATATGTGACGGTTCACACATATGTGCTTTAT
ATAATAAGTAAGCAGTGTGTGCGCAGTCAATATATGGATTTGTTGTTAAAACTATAACTT
ATAAATTCTGATTTAAATTTGATCCAAACAGTTTGGGATCACGGGTCTCGTTTTCATGAT
CTAAATGGTTCATTTGTCATACATTTGGTACATATCATCCATACACAAAAATTAAATCAA
TTTGGTAATTATAAAATATTCAATTTATCTCGTTGTTACCAAACAAATGGATGATAATTG
TGTTTTTAAAAATAGATCATTTATTTTTTATTTAAAAATATGATAAATTAAATATATATT
ACGATTATCAGATTGATTTAATTTTATTTTGAGGACATACCTGTGATAGATTCTATAGAT
TCGGACAACACCATCCAGTCCAGATTATATACGAGAAAGAATCCAACTCGTATAATATAG
TAGTATAGAAGATAATATTGATATATACCAGAAAATCTAAAGCATAGGACAAGTTATTTT
GATACATAGAAATTATTGGCAGATAATAAATTAAAAAGAAGAAGATACTGGCCTTATCAT
AAGCAAAACGAGAATTAGGGTCAGAAAGAAGAGAGTAGGCATCATTGAGAATGAGGGCCA
GCAATGTCCGGGTGGCAGCGCTTCTGAAGAGCCCTGTAAGCGAACTTGATCTGGGATTGA
GAAGAAGAGCTATCAACACCTAGAAGATCATACAGATCCAACTCCAAAGGAGAAGAAGCC
TTGCTGCATCTACATGTAAGACGATAATTGTTCTTATTCTGTAGAGCAGTTGGTAGTGTA
GTACTAGTGTAAAAACTGCTAGTGTTGGAGAAGAAGGTTTTTGGATTTTTAG
>TeaL_2629
ATAACAAGCCACCGTTGGAGCGATACAATAAAAAAAAACGACCTTAATTTATTTATTTAT
TTATTTTTTGTATTTTGTACTATGGAAACCAAAAAATTGCTTTCGGCAAAGTTATTTTGA
TTTTACCGTTACATATGCTCTTACTAACCAATGTTTTTTTTTGAAACAGCTCTTACTAAC
CAATGTGCGAGTGAACATATACCATTGCTTTTTACTTATTTTTTTTAAAAAAATTATTTT
ATGTCAATTTGCATGAGAGTTATAAGGAAAATTATTAGATATTTTACAAATTATCGTTCA
TTATGTCTTTTTTATATTCCTCAATCATCCAATACAAAATCATAATACATCACCTCTATC
AATTATAATACCATGTCTATGGATCTTCGATATGTGAATGGATTTGTTGAGGGGGAAAAA
AAATTAAAAAAATAGAAAATAAAATGAAGGAAAAATTAGTCTAAGGTCCTTCTCCCATTT
TTAGTAATGGAAGAGATCCACAATATTATTTTATAATGTCTAAGGTCTCTCAACCCTACA
TTCATATATTACAGAGTGATTTGACTCTCTCAAATCAAACTTTGTTTCTCTCTCACTTCC
CCCTCATCTAATCCACACATACACACACTTCAGCTCAAAACCACACACACACACACACTT
CAGCTCAAAACCATTCACTCACTTTCACACACACACACAAACCATACACAGAGAGAGAGA
CAGAGAGAGAGAAGTCCAACGGTGTGTTTGTGGAGGTTAGTGGGAAGTGAAGCCATGACG
AAGAAGTTAGTCTCGACGGCGTACGCTGGCGTGTGAGGGTTGAGATTTTCTTTCTGGATT
CAGATTTTGCGTACAATCGAGTCTTGTCATCCATCGGATCAAAGCCTCTCTCTCCAAGAA
CGTTCCTCTCCTCCACCAAGCTTCCTGGAACACCGGCTGCGATGTCCTTCTCTGGACTCG
TTGTGGAACTCCTCTCCGTGCCCTCCTTGTATCTGTGAGTATCACCCACAACAAACCACA
CACATTTATGTATATGCATGTATTCAGAGAAAATTCTCAAAATTTCTTTGGAGAGATTCT
TTGGGAAGTTTAGAGAAATTGAGAATTTCTCTAGATTGAATTTTTTTTGGATCGATGTTG
AGGGACCTTAGACATTA
>TeaL_2630
AAAAACAGAGAGAGAGGGAGAGAGAGAATCCTGTGAGTCATACGTGTATGTAAGCTTGCG
AACACCTGGCGATCTCACAGCCCAATTTCACAGAGCCTCATTCACCACTCGGCTCATCTC
TGCTCGCCACGCTACGCCAAACTCTCTCTATCTCTCTCTCATCGTTACTGTTCACCATTC
AGGAGACACAGCATCGAACCACTTAACAAAACCGGTGCCGCTCAAACCCTAACCAGCTTT
TGGGTTGTTGAAGCTTTGGTGGATTTGGTTAAAAGGATCGCAGTCTTAGAGGTAGAGAGA
GAAAGAGAGTTTAGGAGGAAGCTTTAGCTTTGAAGCTTTGTTTTTACGAGGATTGAAGTT
TAAATTTGGGTTTGGAGTGAAATTTGATCATTGTTTGAAGCTGAAGGCACACATCTGAGT
AGTCTATATATGTGTGTGTGTGTGTTTGTTTGTGTGGCTGTGTATATACAGAGGAATTTG
ATTAGGGGTTTTGAAGATTTGGAAGTTAATTATACAAATATAGAGTAGTTGATCGACATG
GTTACCGGAAATATATTTCATTGTAGGAAGAATTCTTGGCCACCAGAGGAATATATCAGC
CGATCGACTTTACAGTTGCTTGATTTTGATAGTGCTGCCCCACCAGAACAAGCTTGGAGA
AGGAGATTAAACAGCCATGCTACTATTCTTAAAGAATTTAGTGTTACATTTATGGAAGCA
ATTAAATTGGTTCGACTTGGTATACGTATGTGGTCCTATGTAAGGGAAGAGGCTTCCCAT
GGAAGGACAGCACCAATTAATCCTTTCAATCGAGAGAGTTGCAAGCCATCAGCATCCCAA
GGTGTCCCACTTGGAGGAATGGGGAGTGGCAGCATATCAAGAGGTTTTAGAGGAGAATTC
AGGCATTGGCAAATTATTCCTGGTACATGTGACACTTCTCCTATCATGGCCAATCAGTTC
TCTATTTTTATATCTCGAGACGAAGGGAATAAAAATTACTCTTCAGTTCTAGCCCCAGGC
CAGCATGAAGGGTTAGGGAAATTGGGCGATAAGGGTATATCATCATGGGGCTGGAATTTG
AGTGGGCAGCATTCCACATATCATGCATTATTCCCAAGGGCATGGACCATATATGATGGT
GAACCGGACCCAGAGCTAAAAGTATCCTGTCGCCAAATATCACCATTCATACCCCATAAT
TATCGAGATAGCAGTCTTCCTACGGCAGTTTTTGTCTATACGTTGGTGAATACCGGGAAG
GAAAGGGCAAAAGTGACCCTTTGCTTTACATGGGCGAATTCAATTGGAGGAGTCTCACAC
CTGTCAGGAGATCATGTGAATGAACCATTCATCGGCGAGGATGGAGTCTCTGGAGTACTT
CTACATCACAAGACTGCAAAAGAGAACCCCCCTGTAACTTTTGCCATTGCTGCATGTGAA
ACTCAGAATGTAAACGTGACTGTTTTGCCCTGCTTTGGGCTGTCTGAAGGAAGCTGTGTT
ACTGCAAAAGATATGTGGGGTAAAATGGTGCAGGATGGGCATTTTGATCGAGAGAACTTT
AATACTGGACCTAGCATGCCTTCATCACCTGGAGAAACTTACTGTGCTGCAGTATCTGCC
TCTGCATGGGTTGAACCTCATGGAAAGTGCACTGTTGCATTTGCTCTTGCATGGTCATCC
CCAAAAATAAAATTTATGAAGGGAAAATCATATCACAGGAGGTATACTAAATTCTATGGC
ACTTCTGAAAGAGCAGCTTCAAACCTGGTTCATGATGCGCTAACGAATTATAAACGCTGG
GAAGAGGAAATTGAGAAATGGCAAGCTCCTATCCTCAGAGATGACAGGCTACCAGAATGG
TACAAGTTTACATTATTTAATGAGCTATACTTTTTGGTTGCTGGTGGCACAGTGTGGACA
GATTCTGCCTTGCTCACTGCTAATGCAGGAAGTAATCAGCATCAATCAACAGCAACGGAG
GACATGAATTTTGAAGTAACCGAAGCAAAAGTGGACTGTAAACAAGGTGCACTTTGTGAG
CATTCTACAGTTGCTCTTCATAATAGCACTGCAGGAAGTAGTTTAAATGGTAATGACGAA
ACAACTATTACGAGATATGGTAAAGATGAGCCTGTGATTTCTCATAGAAGAGGCAGCAAG
TATTCTAGATATCCTTACCCAGAGAGTGATGATGATGATGTGGGTGGGTTCTTGTACTTG
GAAGGTGTGGAATATATCATGTGGTGTACATATGATGTGCACTTCTATGCATCTTATGCC
CTTCTTATGCTGTTTCCCAAAATCGAACTCAGTATTCAGCGAGACTTTGCAAAAGCTGTT
TTATGCGAGGATGGAAGGAAAGTGAAGTTTCTGGCGGAGGGGAATTGCGGAATTCGCAAG
GTCAGAGGAGCTATTCCTCATGATTTGGGAACTCACGATCCATGGCATGAAATGAATGCA
TATAATATACATGATACGAGTAAATGGAAGGATCTGAACCCAAAGTTTGTGCTTCAAGTG
TACAGGGATTTTGCTGCAACTGGGGACTTCACTTTTGGAGCTGAAGTGTGGCCTTCTGTC
TGTGCCGCGATGGAGTACATGGATCAATTTGATAGGGACAATGACTGTCTTATTGAGAAC
GATGGATTTCCAGATCAAACATATGATACCTGGACAGTTCATGGTATAAGTGCGTACTGT
GGTGGTTTGTGGCTTGCTGCACTTCAAGCTGCAGCTGCAATGGCCATTCAACTCGGTGAC
AGAGCCTTCGCTGAACGATGCAAAAGCAAATTTGTGAAGGCTAAATCGGTATTCGAAGCC
AAACTATGGAATGGTTCATATTTTAACTATGACAGTGGGTCAAGCAGTAACAGTACATCC
ATCCAAGCTGATCAATTAGCAGGGCAGTGGTATACAGCTTCCTCGGGCTTGCCTGATCTG
TTCAATGATTACAAGATCCAAAGCACTCTCCATAAAATCTACGATTTCAATGTTATGAAA
ATTAGAGGAGGAAGGATGGGTGCTGTAAATGGCATGCATTCCAATGGGAAGGTGGATGAA
ACTTGCATGCAGTCCCGTGAAATATGGACTGGAGTCACATATTCTGTGGCAGCCACCATG
ATACTTGCTGGGATGGAGGAACAGGCGTTTACCACAGCTGAGGGTATATTCATCGCAGGC
TGGTCAGAGGAAGGATATGGGTACTCATTTCAGACTCCGGAGGCATGGTCTATTGATGGG
CATTTCCGATCTCTAATATATATGAGGCCACTTGCAATTTGGGGGATGCAATGGGCACTT
TCATTGCCCCAGGCTATTCTCGAGGCCCCTAAGATCAACATAATGGACAGAATCCCTCTC
ACTTCTCAGAGTCTAAGATCTTCCCACAGTGAGACCGGTGTCCGAAAGATTGCAAAGAAA
GCGAAGTGCTTGGGCGATTCTGTCTTTAACTGTGCATGCTAACAACAATCACATGTAGGC
TTTAATCTTTTTGTAAATTTTTTCTCATTGAACTCTTCTTTTTTTCTTTTTTTTTTTTCT
TAGACCCTCTTAAAGAAGGAAAATGTTGAGGGAGGTCTGAGGATATCTTTCTTTTTAGAA
ATAGAAAATAAAAGTTCAGACGGTGGGTGAATAATATAAAAATAAAAAGAAATGAAAAGA
GGGGGACAAAAGTTGGTGTCTGGTGTGATGCAAAACAAGAAATAAGAAAAGAGAGGGAAA
AAGTTGGGTGTGAATGAAATAGAAAATAAAAGTTCAGACTGTACTTAGTGGTTCTAATTT
AGATTCATGACATCGATAGGCTTTTGTGTCATTTTGATGAAATATTGCACTATTCTTTCA
TTCTTTTGCTTGTACTGGGAAAAAAAAAACTGCGCTATGCACGAGATGTTGTCATGAATT
TATTTGTTGCTTATCACTATAACAAAGAGTAGTACAATGCCGC
>TeaL_2631
TTCCAATCATTGTATTTCTTGTCCCATACGTCATCTAAAACAATTAAAATCTTTTTTCCA
ACCAAATTTTGCTTTAGCTGAACTTGAACTTGATTCAATTCTTTAAATTCACAAGACTTG
GAAGTAATAGACTCAAGAATTACTTTTGAGATTTTCAAAATATCGAACTCATCAGAAACA
CAGACCCATGCTTTCAAATCAAAATTCTTGTTCACCACTTCATCGTTGTATACCATCTGT
GCAAGGGTGGTCTTGCCAAGCCCACCCATACCTACAATGGGAATTACGCTGACTTTGCTA
TCACTTGACTCATTGCTTAGGAGAAAATCAATTATCTCCTTTTTTTCCTTATCCCTGCCA
CATATGCGAGGTTCATGTATCAAGGATGTGGAGGGTGGTCTGTGCCAAGCTTTAGCAGAT
TCTCCTGCAACAATTTGTTGTAAACCATACCCACTTCCGCTTTCAAGAATTTTTTGCAAT
CTGGAAATGATTTCCTCTATCTTGGAAATAGAACTCCTCGTAAAATCAGATAAAAGAGTT
GTTGGATTGAGTCCTTTGCAACATCTAGGTATCATGGCCCATAGCTTGCTCTTGCTGGTG
CTAGCTGCTTGAGACTCTGATGTTAACTTACGCCGCAAAGCTTCAGTGGCAAATTCATCC
AGTATGTCATCCAGATCATAAGCCAAGTCTGTGAGTTCCTCCAGCCACATTTTCACAGCT
CTATTTTCTATTTGTTTCCCCTCCGCATCAGCCAAGAATGCTTGAATTTTAGCTAATTCT
CCACTGCATCTCTCGATGTGAGAATGAACTTGCTCCCGACGAGCAAACTTTAGTAGTTCA
GTTGAGGCCAACTTCTCAAACAACACCTGAATGAAAGCAGCGAGAAAGATTTCACCTATA
GGCATTGTTTCCCTAGTGAAAATAAGGAAGTAAGAAACAATATTATATCAGATTTAGAGA
GAGACACAAACAAACCAAGAAAAGCATGAGACTGAAAGTTTGATTGGTTTTAGAATGAAT
TCTTCATGGAGAGTAACAAAATGGATAGTTATAATTATCGCAGCTGCTATTATGTGTCTA
CATCAGGCATATATTCTATCTTATCAAAACCAATGGCTCAAGTTTTTTTGGCGACTATTC
CACACACCCAAGAGAAAAATTATTGGAAAAAAAAAGTCACAAACAAAAGTTTCATATAAA
ATTCCATATAAGAATGGATAATTATTTAGTAGTTCAGTACTGTTCACGTTGTGATCCGCA
AAGTGTATTTTGTGGTTTCACATTTGTCGGGGGCACCGTATTGATAATATCATATGGTAC
TCCGAGACTACTTAATACATATACATATATATTAAGGAAAAGTCTAGAGATCCACCCTTA
TCCACCTAAAAAATTCTGAGTGAGTGATTGTGTAGTGGAGATTAATTTATGTAATGTAGG
AAAAAATTTTATTTTTTAAAATAATAGGAAACAATGTGTCTCTTTGAAAAATACATAATG
AACACTACAACATATATGTTTCTGACTAGTAATGTGTGCTTCAGGTCAAGGATCGTCTTT
GATTATATGTGTGGGAATATTGACTGGCTACACAGATACATTATACAAGGACTTGAGTGG
TAAAACACTACTTCAGCTTCCAAAACTCTATGGTGCAGGCCATAGACAGAAGAGTTACAA
TATGTACCTCTTCTGGATCACAATGATTGACACACTATGGCAGAGCCTTGTTCTCTTCTA
TGTACTTTTATTCACCTATAGGGAGAGCACTATTGACATATGGGGCATGGGAAGTTTGTG
GACGATTGCAGTTGTTATCCTAGTTAATATGCACTTGGCAATGGACATTAAGCGGTGGTT
GCTACTTACTCATTCTTCAGTTTGGGGATCAATAATCATTACTTATGCCTGTGTGGTGGT
ATTGGATTCTATACCTATCTTCCCCAATTACGGGTTAGTGTTTTGATTCAAATAGGACCA
CTGCATATTTTGTCCATTTCACAATGTGGAGCTAATATGTTTTTTTGTCTTCATCAGGAC
AATATACCATCTGGCAAAGTCACCTGCATATTGGCTCTCCGTCTTGGTTATAATAGTCTT
AGCATTACTCCCTCGCTTTATTTGGAAAGTTATACATTAAAATTTTTGGCCTTCAGATAT
CCAGATAACTAGAGAAGCTGAGATACTGAGAAAAGAACCTAATTATTTTGGGTCTAAGCC
AGATCTAGGTTCCAGTTAATATGTATATTATTAACTGATCCAATTTGCTATGACCTGGCC
AGAGTTTGTCCAGCCAAATGTGAAATTTAATGGTAAGTTCAGTTTCATTTTTACATCTAT
TCCTTTTCTGTTTCATTCAGGGTACCTTCCTTGCTCTCTGTCTCTGTGGTTGGAGAAAAA
TAATTCTCACCTATGGGCATGAGCTTTCTCGAACAGTAACTAGCCATATGTTAAACCCCA
TGGTCAACCCATTTTCTCACTTTCATCATCATCATCTTTCTCTTTCATTGAATTCTGCAC
TTGTGTGTACATATCATGTTAAATATGTAAATGTCTAATTAGTATACCTTGTTAAAAGAA
ATATGTACTTGTGTATACATATATATATATTAGCATTTGGGCCCATGCAATGCGTAGCAA
TTCATTTTGGTCCTCTTTTTTTTTTGTTGTAAAATTCATAATATGAATTTTTATTTCTGT
TTAAATAGAGATATGGTTGAGGGTAGGCAGTTGAAACTGTCATGATTTTTCTTTGAACTT
CTGTGGCAACTTGATATTTACATGTTTATCCCTTTTATGATGAAAAGCACAGACATATGG
CATGGTTTTTCTGGACAAAGAGGTAGCGTGACGGACCTTAAAATATGTGTTCACATTATA
TTATATAATAATATAAATAGTATAGATGTATGTATTGTAAGTTCAAGGAAACTTATACCA
TGAGAAATAACACACAGATTTCATGATAAAATGGGCAGTTCAGAGATCAGTCCTTATGTA
ATAGATATGCCTCCTGCTTCCTCCGTAGTGTGGAAGCAGTCACATTTAGCTGGACCCATT
TTAATGATTTTTATTTTGCCCTGCAGTTCATATGAAAGTGACACAAGCTGACATCATTCC
AATTGGATTTAGCATTTAAAATGACACAAAGGGAAGAGAGGGAAGTGCAGATCCGAGGGG
GAATGCAGAGCCGAAGGGAGGGTGAGGATTTGGTTGATACTAATGATAAGATGGTCTGGT
CGGGGAGGAAAAATGGGGGGAAGAGTGGGATAGAGTTCTTTTAGGATTTTGTTGATATTT
GTGGGGTTTACTATTGGAACTAGCATATAAGCAGAATCTGTAGTCGGAATTTCATCAAGG
TAAATGTTAGGAGTACCAGTAGAGAAAAACAAAAGTATTATAATAGTTTCAATTAGGATG
AATTGATAGAGACTAACTAGTTACTTCATGGATGCCTATTGTACTTTTAATTGTGCCTAA
GTCCCTTATTGTTATCATGGCATCCATCAGGCAGTCTTCCTACCACATCATGTAGCGGTA
ATACATCACATGGCTCAGTTTCAGCTGGTACGTATAAGTTTTTGACTTTTTAGTAGTATT
TGTATAGTATACTTCAATTGAAATCAAATGGACATGACTATCACAGTTTATTTGTTTATT
TGTTTGATCAATTACAGAGAATTTTATTGTTGGCCTCAGTTTACAATGATTAATCATTAA
ATATGATTTTATATTATTTTTGGTGATTGATCTCCTTGTGCCATTGTGCGATGTGTTCAT
TGTTTTGTTCAATTACGAAGGAATCTTATCATGACAAATTGACAGCTTGTCTCAAACCAC
CCCCACTCCCTCTCTTACTTTTGCAACTGCTTGTCTCTTACTACATCAGCATAATTTGCC
AATGCCTGAACTCTCCTCTAAAACCTCTTGATATGCTGCCACTCCTATAACATCAAAAGG
ATTTGACCCCCATCAAATGCATAGAAATATTACAGAAACTAGTGGGGTGGCACTCATTAC
ATGAGTGCAAGTGCCACAAAGAACCACTAAGTCAGCCAATTTTTGAACAATAGTGCATAG
AGAGAGAGAAAGAGGTGTACTAAGTAGCCTCTTAATTAAGAAAGAGAATTTTTAAAACTA
ACTGGGAGTTCTAGGCAGTTGTGGGGAGTTCTTTAGAATAATGTGTTTACTTGAACATTT
ACCCTCAAATGAATATAGAAGTAAAAGGATTTTAATAATGCATAATTTAATTTTCTTTGG
ATAGTTTAGGGAAATGAAAAATATACACAAAATTAGTGTTCTACTTTTATATATTAGCAA
AGATGACATGCTTGACAACTGAACCAGTGCTTACCCCATTCCTCCAAGTGGGACACCTTG
GGATGCTGATGGCTTGCAACTCTCTCGATTGAAAGGATTAATTGGTTCTGTCCTTCCATG
GGAAGCCTCTTCCATTACATAGGACCACATACGTATACCAAGTCGAACCTAAGTTCAAAA
TTCAAGACATGAACCACAAAATGAGAACTAGTGAACGATAATGCATAACTAATGATACAC
AGGACCTATATGTCTTTTCTGCCTGCAAATATGATTGTTTATAGATAAAGGATGTTTACC
AATTTAATTGCTTCCATAAATGTAACACTAAATTCTTTAAGAATAGTAGCATGGCTGTTT
AATCTCCTTCTCCAAGCTTGTTCTGGTGGGGCAGCACTATCAAAATCAAGCTTCAAGTGA
AGTTTAAGAAAAGACAATCAGGACAATTGAAGTAAAAACGAAACTAAAGCT
>TeaL_2632
ATTTAGTAAAAAATTTAATATTCCCAGCATTACCTCAAAACAAATGCACTCTTATCCTGA
TATCTAAACACACACATTCCGCTATCCAAACAAAAAACTATTTTTTTCTTAAAAATACCC
AAAACATTTTTTACTTCAATTCTCTCAAACTAGTTTAAATAATTATCAGATTTAATTACA
AATTGAACACACAAATTGGCATATAAGTATTGCTGACACTCGTTTTTATGCCAATTGCTT
CAAGCAACATTGAAAGATTTTAGTTATGAAATATCGTAAAACTTGGAGAACTATTAACTA
ACCACGATGAGCTCCAGCACAAAGAAAACAGAAATGTGAATCTATTTGGCAATCCAAGAT
CAAGACAACTGTTATACCATCAATACTATAATTGTTGGTAGTTGTTGCCATTGATTCATA
TCAAAGTAATGCAAATCAAGTTGAGCAACGGAGTTGAGTGATATGAATCAATGGACAATC
CAAGATGCATTCCTCCCTCTTTTCCAATTGCAATAATTAACTCCACAAACTTAAATGTAG
TCTTCCCGTCACTTACCGCTAGACATTTTGAAACCTAAAACGTCCACTCTAATCTCTCAT
TCTCATGTTTCAACTTCAAACTCAAATTTTAAAAAATGGGCGATGAAAGAAACACATTAA
AACACAGGTTGAAGTCTAGAGACTTCAGCAATTAGAAGGTAAAAGAGTGAAATAAAATTC
AAGTGAAAATTGGAGGGTGAAACACCCCCACCTCCGCCTTTGAAAAGGTAGAATAATAGC
TAAGAATTGCAAAACATGCCAGCCAGAGCCCATTAAATTTTGTTCCTTGATATTGAACCC
ACCACATTAATAAATGCCCAGAATGGCATGAAATTAGTTGCAAAATCGCTTCACCATAGG
AAAAGGAAGGCAATAAGTATTACTGAACAAACCATAAGTTCAACTATCCCAAGTCTCAAC
CAATCTTTTATTTATACCAAACAAGCCTTCACTAGTAACTTGATTTTTCACAGTTGCAGG
GTTGCAATTCGGTAGCAAGCAAACAGCAACTCATGAATGGCTAATCAACCCTGCAGGCCA
ATGATACCACAGGCAATCCTTCCACCAGCATTTCCAGTACTTAGGCTGAGTTCATGGCCA
CCCTTTCCCAGATCATCAGGGTCTCCATGGACAACAACAGCCCTTCCAATGATGGAATTT
GGGCCACAGAGAGGGATCTGTTTGTCAACAATGGTGAAACATGCAGTGCCATCTGCACCA
ACTGTGATGTTGCCAAGGTCACCGGCATGGCGATTCTCATCCTCAGGAGCACCATGCAGT
TTGCCAGCAGGATTAAAATGCGGTCCAGTTGACATGCAACCATTCGTTGTATCACCAAGA
GCATGGACGTGGAAACCATGAAGTCCAGGTTTAAGCCCAGAGACGCTTCCGGTAACTGTA
GTTGGACCATCTCCTTCTTGAGTGAAGTGTACAGTGCCACTGACACCTTCACTGCTGTTC
AGAACAACGACAGCCTTCACCATTGTTATAGCTTGTGTGTGATCTCAGAACACCCCTCGA
GAGATAGAGAGAGAGTCAACAGACGAACAAACAAATATGTGATTTTTGTTGTGAAAAAAT
TAAGTGGTTGATGGCTGTATAAATGTTCTGATCTTGAAGGTGACCAAGATGGCAGCGGAG
TCAAGGTATGTGTAGAGAATTTTAGCGGACTAGGTTGAGGTCCGGCGGGCGGCCAAGGCG
AGGTTGCCGCCCGCCGGTGAAGCAAAAATACTAGGTTCTAAACCTGCTCTGATACCATGT
TAAAATTGATGTATTATTGATTGATGTATGTTATTTATTACAAATGGTGAGGGGCTCCTT
ATATAGGAGATGTAGTGGAGTAGGTGGTAGTAGGTGGTAGTGGTAGGTGTGT
>TeaL_2633
TGATCCCTAATATTTAAAACTATTATAATGTATTCTATTATCAAGCTGATAGGGTGTCAA
TGGAAAAATGTCAAGTTTATTTTTTGACAACTCAGGCTGTCTGGGCCAATTTGCGAGCAT
CTCGACTAATCTCTGGGGATCAATCGCACCGTCCATTAGTGGGGGACCCAAATAAAATTA
GAGCAATACATGACATGATAATTAAGATCTTGTGACTCAAACATAGCCAAACATAACAAG
GTATATATTTTCTACAATTAACCCAACTACCAACTACCAACCACCAGTCATTTCCTCTAT
CACACCTGCCACCACTAACCACCATAAATCCCCACCTTCCAACATATAATTGACAATTGT
ATGGATTAGTAACAATACCAAATCAATAATTAACCCCAATACCCAGCCTTGGAATACCAA
CATGAAACTGCCTTAGACTAGGTAGTTTGGTGGCACCTTTGTCGGCCCCTGGTTTTGGCC
TCTCATTCAGGAAGCAGTAAGGACGGAGAAGTTATTGGTTTGGTCTTGGGGCAAAGTCAT
GTGGTGCCCCAACGATGTTGTAATTGGTGGGGAGGTGGGACCTACAAATTTGTTTTGGAT
GATTAAAAGATATGAGGCGACATGATGAATTGTGATTGGTGAGGGGTATTGCCACGTGAC
GTCCCTGGACCAACCAATAATTTTTCGTAAGAAAGGGGTTTCGAGCAGGCCAAGGACGAA
GAGGAGGTGGTGGGTAAAGATGGAGTTTCCAACCGATAGTGGGTAGAGGGAAGAGGAGGC
AATAGCAAGGGTTAGCAAATGAGGTGCTTGATGATGCGGGGAAGAGGAGATGGTAGCTGG
TAAGAGGTGGGGGAAGAGGTGGTGGAGAAGAAGGGGAAAATGAGGTAGCAGGTTGGGGAA
GATATCCCATTCTACTCTTAAGAATAGAATCCAGAATCACCTATTTGTAGAGATGTCACA
GTGGCCATCGGGGCTAGAGCCAATTCGTTTATATATGTCCAAACAGACGTCGTCCTGCAA
ATATTATTTGCCTCAGCAACCAGACTACAAATTAAAGTGTAGACTAGTGCAATTCTACAA
TCCCATGTAACCAAGTAAGAATACAAACAAGTTTGTCACCGGAAACTAACTCTGATCTAC
TCATCCAAAAGTGGAGGCACCAAATTCCTCTCTTTTGTGGGATGTTGCATATATGATGAT
TCATCCATTTCGCATAAAATAAGTATCAACAGACAAGAAGACTTCAACATATGAACAAAA
CTGTAATGAACCCAGGAGGAATAAAAGATCTACATAAATAATTACCAAATGAAATAAATG
CAACCAACAAGAGACTCTGCAATTTGATTGTTAAGTTTTTCCGAGTTCTTTGAAAGAAGA
ACATACATCAGCATCATCCTAGTCATAACCAACAGAAAATTTGAACTAGATATTTAAAAA
GGGAAGGAAAAAAAAAATCCCGCTTCAAAAAGATGACTTCAAGAACTTTGACACATGCAT
AGAATATCATTTTACGTACTGAGATGTAATATATGGTAGAAGGCCAGCAGAAAAAACAGA
ATGCTGGGCATCTAGTTTCCAACAGTATTCTTGTTACCTAGTATGGATACCTTGATTGAT
GAAATATACAAGTGCGAAAGCAATGGTGTAGAAAAAATCACTTAACCAAGCAGCGCTCGT
GACGAAATTCTGTTTGTTGCTCAAACTGTAAATATCCTCCTCACCTTCTTTATGTTCCTT
CGACAGATAGGGCAAGTCCCTGTCAACTCTGCAATCCTTGTTCCGCATGCAAAACAAGCC
ACACAGTGCCCACATGGAAGGAAAAAACAGTCTCTAGGAGCATCAAAGCAAATAGCACAG
AGACGCCGGATGTTATTGTTGTATTCACCATCCTTTAGTGGCATTCCCTCAAGTGAACCC
AATGCCAGCTCATCTTCAAGATCTTCATCGTCTTGCGAGACAGAATCACAAGATGAACCC
CAACTTGACAAATCATCATCTTTTTGCAAAAGAGGGGCTCTCTCTGATCTCATCTCTCCA
AACTGAAATCTGGTTCCTTCTTCACGAGTACATTGGAAATTGTTGAACATGTAGAAGGCC
GATAACACAAGGAGAGTCAATCCACCTATGCCAACAAGATATGTGAGCCATCGAGGTCCA
TATGACAGTTGAACTTGCCATACGTTTGTACCCTGTTCTGGACCTGGAGAGGTTAAGACA
ACAGCATTTCCGGAGGGGAACAACATTTTCAAATTACACGCGCCACAAGCCACAGCACAA
TTGTAATACGCTTCAGTTGTATTATACAGTATAGCTTTCACTTTGAGATTTAACTGCACC
TCTACTTCTTCTGAGTTCAAGTTACCCACCGCAACATAGTAACTAGCGGACGTCCAAATA
TCCTGTTGAATTATACCACTTCCATTAATAATGTTCCATGATAAGGTGCTATTAGGATAT
GATGGGTCCTCGAGCCATTGAGCAAAGCCTTCACTCCCTTGGGCAATTATAAGGATTATA
GAGGATGGACTCGGGGAGTTCACGCTGTATGAAATATTGATTTGAGATCCCATATTTAAC
ATATATATCCATTCCTTTTGAAAACCAGATGGGAGAGAGGTGTTGTGAGTTTGAGACCAA
GTAAGTTCAACATCAGCCTGTGGCTCTTTGTAAAATCCATATAGAATAGGTCCATTGTTT
GCTTCATCTAATTGCTCCACCTTTATAGACTCCACAAATAGTGGATTAGGTGTTATTAGA
AGAGAACAATTAGAGCCAAGTTGTAGATTGACAGCACCGTATACCCCCAAAATCAAAGTC
ATTGAAACAAAGAACCAAAAGGTGAGGACAACAAATTCATGCAAGACCAAGCGTCTTCTC
TGAGCAATGGCGATATGTCCATCTTCAATCCTTTCTCTTTCTTTTATCAAATTTGACTGA
AAATTTGGTTAAAAGTTTGATCTGATATAGAAAACTCCAATCCTTCCGCTGATTCTTTCA
TCAAATCTTTTTTTAAAATTCCAAACTTATCCTAGAATCCTATTTTATCTATTTTTTATG
ATAGAAAACTATCACCAATCTTTTTAACATTTCATGTACTTTGAGTAATAACATGACATG
AGAATTTGGTAATGGATTTGTTTCATCCTTTATTTGGTGAAAAAGTTGCATCTCCTTGAT
TTGATACAGATTTGATGAAATGGTTGGAGCACAAATTTTAGCCATTTTTTCATCAAATTT
GAATTTGATGAAGGATTGGAGATGTTCTTAGGGCATTTCATTTGAATAATCTTGTTTGGG
TTTGGGCACTGATTATTGAACAGTTGGTTGCAGAGAATTTGCAATGGACAGGTAACCATT
GCTGGTAGTGTTGTTACGGATCCAAACACGATTCTTGGAGTTGGTTCAGAACTAGTCTAT
CACCGACTTCCATGGAAGGAACCTGATGCACCATACTTGTTGGAAGTGTTGTTTGAAGAT
GATGATTTGATTGCCATAAATAAGCCTTCTGGTCTGCAAGTTCTACCTGGAGGATTATTC
CAGCATCGGACTGTTTTGACACAACTCCAATGGCGAGCAAGCAAACAGCGCTCCTCATCG
GCATGCCAAGAACTGCATCCTGCTCCTGTTCATCGGCTGGGAAGAGGCACATCAGGTATA
TTACTTTGTGCAAAGACAAAACTCGCCAAAACTTGCCTTTCTGCATATTTTTCTGATGGG
ACATCTGTTGTTAGGGACAACAGTAATACCAATGTGGCGATCAGCACAGAGAGGAAAATT
TCAAAGATTTATCGGGCATTAGCATCTGGGATACTTGATGAGGATCAGGTTGTCATCAAG
CAGCCAATTGGGATGGTGCAGTATCCTGGGGTGGCCAAAGGGCTTTATGTTGCTTCTCCC
TCAGGGAAACCGGCTTTGAGCAAGGTTAAGGTTCTTGAGAGAAATGTACAAGGGAACTGC
ACATTGGTTGAGGTTGAGATTCAATCAGGACGACCGCACCAAATTCGCATTCATCTTTCT
TTTATTGGGCATCCTCTGATGGGTGATCCTCTTTATGTTACTGGTGGACAGCCAAAGTGC
TTTGATCCTGAAGTTGGAGATGAAAGTTTTGCTCAAGACGGAGGGTACCAGAGGCCTGTG
AAACCTGTTCCTGGAGACTGTGGGTACCACTTGCATGCGCATCAACTGGTTCTGTCTCAT
CCAACCATGAGTGAGGTGATTAGAATCGCTGCGCCTCTCCCCTCTGTTCTCCGAACGCAG
GAAGAGAGCAGAGAAATGAAATTGAGTGGTGGAGATAATGGCAAGTAGATTTCTGATATG
CTCGTATTCCCAAGCCCCATGGAGCTTCGGCACATGCGGTAGGTTGTCTGGCCCTTCAAT
CAATCTTGACTTAAATTTTTTTGTTATTTCATTTATTTTTGATATTCCAATGTATAATAC
AAATGGAGATTACATACTTGTATCCATGATTTATGTTCTGATTTATCCAAGAATTAATTG
GGACTTGAACATGACTTGTGACTTCCAGCAGGTGATGAAAAAGCAAAAACATAATTCTAG
GTACTATGAAAACTTGCCTACAATTTTATTATGATAATGATAGTGAATTGCATAGTATAG
ATTTAAAGTTAATTTTGCGATGAAAGTGTATGGTGGATTATAGGTTTGAAGTTAACTTTA
CAATAGAAGTGTATTGTGGATTATAAGTCAAATGAATCTAATCTTATCCACATATTTGAA
ATAATTTTTCTAGGTATGTAGTACAATTGAAAAGCAGTTTATAATTGCAGAAAAAAATTT
CAAAACTTTTTGCACAGAAATGAAAGGAAAATGATCAATTATTTTTTTGAAATTTTATTA
TTTTATTTCTGAAAACACAAAATCAAAGAAAACAACCACGATCAAACGATTAGATGTTAT
GCCAATAGAAATAGAAATAGAAATAGAAAAACATGGGGAAAAAACATGCAACGAGAAGGC
TATTTTTAAAATAAATGTGTAGAGAGATAGGAGGATATAAGGGATTGAATGCACATAAAC
CCAACTTGCTCACCTTTGACAGATTATTCCTGTATTATCCACCAAATACAACAAATACAA
AGCTGAACTAAACTATTGCAACCATCTAAAATTCCAAAAAAAATAAAAATGACGGATACA
GGAGACCCAACCCGTCCACTGCCCTAACAATTTTGCTCCCGCAAATGAAGTTACAAAAAC
TATTGTACAAGACGACAAATAAACAATTTGCCGCAGAGGTGAGAGAAGGCCTTCTCTCCA
AATTTCTACATCCCTACATCCCCCTTACCTCTCCAAGATTCCTCCTCTCTGATAATGCCC
CCCGTCTGACCACCAAACTGTTCGGTGGATTTCACATAATGCATTTTGATCGCTGCCACA
GGGTCCGAAACACCACTGGTGGTGCACGCTCCGCCAACAAGAATCCCCCCTCTCCCCACA
ACGTTGATTCCAACCATCCCACCCCTACCCTGTTGTTGTATACTCGAGACAGCCTCGTAC
CCATTCCGTCTTTGCATCTCCGAGAACAACATTTCTCCTCGTCGCTGCTTCATATCGACT
TTAAATGGCTGCATTCTAGCACCACCCTCTTGGCTCCTCCTATAGAACTGATAATCTGCC
ACTCCATTGCTGCTAGTTATCTCTCTGTTAGAAAAAACCGTTACACCATTCGAATTGCAT
TCATTACTCTTCACGGCCAAATGCAATGGCTGCTGATGATCCTTGTTAGACGACGAAGTA
GGGTAATTACTGAAGGCAGCCGGATATTTTGCCAATAAGATACCCGAGTCCGGTAAAGTT
GAAAATCCAGTCCGTATTCTATGACCATCCCAGAAGCCGTAACTCCTCGTGGGCACATTC
TCAATTCCCAGATGATTATTCTGGTCAAGCTTTGCTGGAACTGAATTTGAATCTGTACCA
TTGATTTTCAGGTTCGAATTATGACTGCTCAACTTAGGATTTTGAACCCCCTTATCTTCA
TTCTGTTTTTGATGAGATGACGGGTGAGTCAAAATCTGACCAAACAGTTTCACATCACCA
TTCCTGGATGGTTTTTCCGTGCCTGACGAACTCCTCCATGAAGGGGGTTTAGAATGATCA
CTTTTTTGTTCTTGGGACAGGAATGGAAGCTGGGCTACTGAACTATGTGCTTTTGAACGG
TTACACTTCTGAAGAAAACATTCCTGCGATAAATACACATCAGCATGGAAATTTCTTTCA
ATCTTCGAGAGGCTTTGAAGTGGAGCCAGTTTCTTGGAATCGACATCAATATCAATACCC
CCATTCATCTCTTTCTTCATAGACACCTGTAATGGATATCCCCTGAGAATCTGAGAGGAG
TCTGTACACCCCAATACAGAATGGCCAGACTGATGCTGGTTATAATCATCCACACCAGCT
GATTTTTGACACGGCTTGTCGCTGACCTTTTCAAAATCCAGTCTTAATGGCACATCTGGG
TTGAAAGTTTTCACATTTACGAGAGAAACATCATGCTCCAAGGAAATGGCATGAGGCTCT
GGTGGAGGATTTAACTCCAGGGCAATCTTCTTTTGTTTGTGGTCAACATCAAATTCCAAA
GGAGCAATTGTATCTGCAGCAAGAATGGAAGCGTTTTTGTTCGTATGCAAGTCTTGGTCA
GAGCAATTTAAATCACTCAGGCCACTTGTATTCGAATGCCCATTTTCCTCCTGCTTATCA
TTCAAATCGTTCTCTGATGCCGTTTGTTGGCCCTCCAGTTCCAGATCTACAGCTTTGGCA
TCACCCTCTGCACCAGACACAGATATGCCATGATCATTGGCCTCTTTAGCCAATAATGAT
TCTCCAGCAGTCGTGCACTCAGCATTAGCTTCATCTCCTCCAGCTTCAGTATCCGGAGAC
ACAAGAACGCTATTGACATTATTTTCCATCTTAATAATGCCATCAAAATCTGACTTTGGT
TTACCCTCTGCCTGCTTTTCATCAGTAACCATATTCTGTGACTGAAGCTCAGGATCTTCA
CAATAAATTTCTCCTGTCCCATTGTTCTCTGATCTGTTTATATCAGCCTGTGTGTTCGTG
ATCTCTGCAGGATCGGATTCAAAATGGTTTACATTCAAATCAGAAAGCATCATGTTCTTG
ACTATTTTAGACCCCGATTTCTGACTGCAAGTAACTGAACCAGCCTCGATAACACAAGCG
TCTTCATTGTCGCTCCCACTGTCATTAGTATCATCATTTCTTGGCATTCCTTCATTGCCA
GACCTAGGACCAATTGTATCCAGTCCAAGGCACTTCCGAGCCTTGCTAAAGAAGGCCTTG
CATTGATCCATGGACTTTGTTCTCACACACCTTGAGATCATTGTGAAATCTTTACCATAA
GACGACACAGCCTGTATGAAAATAGACTTTTCCTGGTCTGTCCAGTAAGTAGGATCCATC
ATCTCCCCACAACTCTCATCTGAACAAGTATCGTTGTCGACGTTCTGTGTAACCTCAGGT
GCCAAAGGCCATCTCATCAAAGAACCGACCTTTTGCCACTTCCGGTCTCGGTAGATCTCT
CCTGGGTCAACAGAGCTTGTGATGCAAGAACTCATTGCTTCTGACGATATTGCACCATAT
ATACCTGCCAAGACATCAGCAGCCACAGTTTCTCTTTCATTACCGAAGATATCAAGACTA
CCCGACCTCTCTAACATGCCATCATCACCTTGTGATGCTCTATAATTACTAGTGACCCCC
CTTAAGAACCTTGATGTACATTTCTGCTGATTTTCCATACCATCATCGGCATTAGCTGCA
ATAGCTGAAGCAGCACCCAACATATCAAGGGATGCAGCATTTGTATCACGATTCCACCGT
TTCCCTGATGTGACCAGGTAGTTATTATTAGACCAGGACTTTCCTTTCTTAGAAAACTCC
GACTTCTTTATCTTCACAAAACAATCTGACTTGTGGTTTTTATAGTAGAACACAATGCAA
TCTGCAGTTGTCTTGTGATCAAGAAAAGAAGCAATCTTTCCGAAGTCTTTCCCAAAAGTG
GCAAGTTTATCCATGAAAATCTCCTTCTCTTCTGTTGTCCAAGGGTTAATCGTAGCCCTT
TCCTTCTCAACAGCACAGGGATCTTCAACTAAGCCATTACTTGAAATGAAGCTCGACCCC
TTGTCCAATATCAAGGCTGGCATTTTAAGGTGATTCCTGCAAAGCTTGACCTGTGAATCT
GAAAGCAGCTTACTTGTAAAATTAATGATCTCGGTCGTAGAAACTAGGCTCAAATACCCA
CCAGGAGAAGAAAAACGAGAACGAATGGAGGACCGATGCTTTTGATAGCCATTATACGGC
GAACGCGAACAAAGTTCCATTTTTTTCTGAGATTTTGCTCGATATTTCCTTATAGAAAGC
AATCGCATATCTTCCTTCCAAAGGTGTTGAAATGCCCTAAACTTGAGGGTGATAACTCTC
TCCTTAAATCTTAAAAATCGCTTCCTCTTTGCAAACTTTTCCTCAATCAGTGGATCATTC
TGCAAGCTGGAGATGCTGGTGGTTCTAAAAATATCAATATGACATTGACCAGATGGCAAT
AGCTTATTAAATACTTCGGAAGCTCTATTTGCAGAATCTTTGTTGGACGCCAGTATTAGA
TCATACAATGTGTCCTCTCTGTCGCGACATAAACTTGTAACAACAGGAGCAGCACAACTC
CTGCTAGTTGTCAGTTGACCACCACCCTCACAAGCAGATAAGCCTTCAATCTTTTCCTCA
TTGGAACCATTCACCTCCTGCTTTCCAGATTTACGAGCATCCAAATCACCAGAGCTCTCA
CCATGCTTCACTGATTCAGACAGGGTAACAGCCTCAGCTGAAGAAAGTGGGTCAACAAAT
TTAAATGTTACAGTGCCCGGACTATCTACATCCTCATCTTTAACTTGTCCATGTTCTTTG
AAGCCACCAACTGCCTTCTCCACAATCATATCTCCAGAAGAAACAAGCAGCAAGGGAGAA
GGTCGAGGAATCACATCAGTGGTAACAGCTAGTTCTTCACAAGGTGTTGCTCGACATTCC
CTTTGCAAAGAACTGATTACTGCTGGACAAGGACAACTGTCTTCAGACTTAGATATCAAC
GACTTCAATTCATTTTCAAGCAAATCAATTTCAGATTCAGTCATCTCCAATGCCTTCGAA
ATGCCACCCTTCCATAGCAGCAACTTGTTCATAGCAGTTGATCTCAGAAAGCTAGAATCC
ACTGAGCCTTGATCATCAAATTGAAGCAATTCACCAATCGAGGAGCTTAAATTAGCAATT
GGAGTAAGCTCCAAATTCTCTAAATTAAAATCTGTCCCCTCAACAATATTCTGAGAAAAG
AGCCTTGGTGAACTGCTTAAATTACTAGTATAATTATCAATATTCGCTGCCTTGGCAAAT
GGTTTATCCTCCCCTGGTGAGGAACTGCAAGCAACCGACGAGGGCGTAGCAGGGGAAGCA
CAGTCAGATAATCCTGTAACTCTAGGGCTTTTATCAGACAAATTTAAGATATGAGAATGC
AAAGCTTCTATGTTACCACAAACAACCATTCCATGTTTGGTTGCACTATCATCAGGGCCT
TCAACTTTCTTCTTCTCATACTTAGCCAGCCCCTCACCCCAGCCAAGCCGAGGCTTCTTC
CTGGAACTTGCTTCTTCCGATGGAGCAGCTGATGTCGCACACCCAACAGCATCCCCTGAA
GGGGACTGCACAGGGGTAACATTCCTGACCTGAACCTCAACTTTCGCTTCTCCAGAATCC
ACTCCCATGCTCTTTGAGCTGCTTGAATGACTGAATCCCGAACCCCGCGACGACATGCTC
CCTGAACGAGTCCATTTAAGAGGCTTCCAATCGATCGATCCCATCGAATTTTCTCTGTCA
AATCTCTGGCCTGTGCCCAACCCATTGACACTACCTATCTTATCATGCTGATCTTTAAAG
TTAAGTTGTTCCCATGTGTTTACAAAGCCAGAATGAGGATGAGAATTGTATGTTAACATA
TCATCGACTGACCTCTGATAACTCACGTCAAGCGGCCCGCCAGGAGCAAACGGCCATGAA
CCATTTCCGTTTTCCCAGGAGTGACCTTTCCAATCCTTCTGGGTGAAGGACACCCTATTT
TCCCTGCTATTCCTGCTGTACTTTCCATCTCCACGAGACCCAGATGGCCGGCAGCCCGCG
TCATCCAGATTCTTCTCATTCGACCGAGATGGTGTAAACCCATGGCCAAATTCTTCAGGA
TACATGTGCCAACTACCCTGCTTTCCGTGACCTGGAGGTCTGCTGCGGAACTCGCGGTGG
TGAGGAGTCTCTCTCCATCTGGACACAGACCCTAAGGAGTCCGACGACCTCTCGTGCTTC
CTCTCCTTGAAGAAGTCCTTCCGATCCCAAGGCACTGGTTCCGGCGCCGGCGGCATGAAA
ATCCACAACACAATCGCATGGGGCACAACCCCCGAACGATTCAATAAACCTAGGGTTTCA
CAATAAACACGAAGCGAATAGAGAGCTTGAGGATTGGAGATTTCTAAGGTTTCGAAAAAA
ACCAGATCAGAGCTGTGATGATGTGTGGTGCCCTAGGCGAATTAGGGTATCAATAATCGT
CCGTCCGTTTGTTCTGATATTCTTCGTCTCTCGGGGGGGAAGTTTCTTTCTCTTTCGCTT
TCTCTCTCTAGATTTCTCTTTCTTTGCTGTGGAAAATCTGTCGATATACAACGTGGGGGC
CAAAGAGAGCCTAGACTAGATGAGAGAGAGAGAGAGAGAGAGAGAGAAATGGAAGGAAAG
AGCCTCCTCCGTTTTTTGTTTCTCATGTTTGGCGTCCTCCTCCTCCTCGTCTTCACGGTG
TTCAACCTCCCCTACGCGACGCCCGAC
>TeaL_2634
ATATGCTCGTCTCGAAGATTAAGCCATGCATGTAAAGTTCAAGCTCCGATTATGAGGGCG
AAACCGCGAATGGCTCATTAAATCAGTCATAATCTACTTGATTGTTTAAAGTTTATATGG
ATAACTGTGGTAATTCTAGAGCTAATACATGCACAAAGAGGGCGACTCTGCTTGTTTGGA
GAAGCTCTGCGTTTATTAGACTAAGACCAATGGGTACGCTTGCGTGCTCCTATTGTCAAG
GTGACTCTGAGTAAAAAATGGGTGAAAGCCCATGATGCAGACCTGACATACCAAAGGGCC
CGGATTCTCGAATCTTGGGTTCGTCAGGCAAATCAATCGAGTGTCTGCTCTATCAACTGT
GGATGGTAGGGTAATTGCCTACCATGGTGGTGACGGGTAACGGGGAGTTAGGGCTCGACT
CCGGAGAACAAGCCTGAGAAACGGCTAGTAGGACTAAGGTCTGCAGCAGGCGCGAAACTT
ACACAATGCTAGATTACCTTTTTAGCGATGTAGTGAAGAAAAATAACGATGTACTTCCAT
TTAAACATGGTAGTACAATTGGAATGAGACGACTATAAACCAGTTAGTCGAGTAACAAAT
GGAGGGCAAGTCTGGTGCCAGCAGCCGCGGTAATTCCAGCTCCATTAGCATACATTAAAG
TTGTTGCGGTTAAAAAGCTCGTAGTTGAATTTTGGGCGCGTTCCATTGGGCTGGGGCCGT
TAAGGTCGCTAGATACCCGAAAGGGTCTAGTTCGGCTGGTCTCCATTGTCCGTTGGGAAC
GCGCTGTTTCGTCACTTAATCGAGTGCGAAGCGTGCTGGTACAGGTTGCATACTTCGGTA
TGCTCTGTTTCAGCGTGTTTACCTTGAGAAAATTAGAGTGCTCACAGCAGGCAGTTGGGG
TGTAAAAGCTCCTTTATGCTTGAATAATGTTGCATGGAATAATAGAATACGGCCTCGGTT
CTATTCTGTTGGTCTTATAGAACAACAAACAAGTTGATTGGGGCGACCAAAAGTTGCTAG
TTGTGCGTGTTTGGTACACTTCTTGAAGTAAGCGTATCTCTCTACTACCTGTTGCCTGGG
GCCTTAAAATCTCAGTGCCTAGTAGTGAGCTGATATTGCCCTTCTTAGGTTGCCATCCAT
TTAAAGCGCCTACTAGTTAGCTAGCTCTTAAATCAACTGAGGCAATGGTTAAAAGAAATA
GTCGCGGCGGCATCAGTACTGCATCGTGAGAGGTGAAATTCTTAGACCGATGCAAGACTA
ACTGAAGCGAAAGCGTTTGCCGAGGATATTTTCATTAATCAAGAACGAAAGTTAGAGGTT
CGAAGGCGATCAGATACCGCCCTAGTTCTAACCATAAACGTTGCCAACTAGCAATTGGGT
TGCGATTCCTTTAATCAAAGTCTCTTAAAACAGCTTTGATCATTAGCGATCCACCCAGCG
GCTCTCGTAGGGAAACCAAAGTGTTTGGGTTCCGGGGGAAGTATGATTGCAAAGTTGAAA
CTTAAAGGAATTGACGGAAGGGCACCACCAGGAGTGGAGCCTGCGGCTTAATTTGACTCA
ACACGGGGAAACTTACCAGGTCAGACTCTGTAAGGATTGACAGATTGATAGCTCTTTCTT
GATTCTATGGGTGGTGGTGCATGGCCGTTCTTAGTTGGTGGAGTGATTTGTCTGCTTAAT
TGCGATAACGAACGAGACCTTAACCTGCTAAATAGCCAGGCTCACTTTTGTGGGCCGCCG
GCTTCTT
>TeaL_2635
CATCGCCAGATGCCTCCCATCAGGAGAACAAATTGCTGCCACGCCCAAAGGAGAACCGTT
CAAATTGAATGGATAGGCTTCAGTCGGTTTCCCATCATCATCACAATATCTCACAGGTGC
CAAGCTTGAGTCAAGAACACGGTACAAAACACCATCATCGGGGAAATATGCTCGTCCCTC
ACCATGCGCGGCCCATACACCTAGTGTACTACCCTCCATTCCTTTGAACATTATAGCCGG
TGAGTCTTTTATTGTCACGCTTGTGAAGCGGCATTCAAACCGTCCTGACTCATTGTGTAC
GAATCTTGGTTGTGATGGGTCACCACCAATTCCAAGGACACCTCCAACCTCTGGGCCCGG
AACCCAACCCAACAAAGCCATGAGCTGGCACCCGTTGCAAACCCCAAGACTAAAAGTGTC
AGGTCGCTCATAAAATTCCTGAAATTGCTTTAGAAGAGGATGATTGAATCGTATAGAAGC
AGACCAACCCTTTGCAGAATCAAGCACATCGGCATAGCTAAAACCTCCCACAAACACAAT
CCCACGAAACTCGTGCAGAGATATGGCTCCGTTAAGAAGATCTGACATCATGACATCCCA
TGGTTCGAAACCTGCAGCATAAAATGCGGCAGACATTTCCCTGTCCCCATTGCTTCCCTC
CTCTCTAATCACGGCTACTTTTGGTTTCGAAATAACAGCCATGTATTTCTCATCTGTGAA
AATTGGAGTGAACGATAATGCCCACGAAGGTGTATGCCTACTCTTCAACCCTTCCTTTTC
TAATTCAACACACGATGCTAGCCTTTGGAACTTTTCCAAATGAAAACTGGTTTCTTCCCA
CATGTCCCTAAGGTGGGAAGTTTTCTCATTCAAATAAGGTATCCCATTTACCTTCAATTC
TATCACAGGTTTGGTGGTTACTTGTCCAATGATTTCAGCAGAAATGCCAGCACTGCCTAG
TTTTCCAAGTATCTTATCCAAGTTCTTCTTACTAACCTCGAGAACAAGACCAAGCTCTTC
GGCAAAAAGCATTTGGAATTCCAGCAAATGCCATCTCAAGCATGTTGACAACAAGCCCGC
CATCACTGATATCATGACCAGCAGAGATCAGCTCATCGGAAAGAAGATCTTGAACCCCCT
CAAAAACCCTTTTAAGGTAGGAAACATCATCAAGATCAGGACATTCATGTCCAACTTGGT
CAAAAACTTGAGCCAAAGCAGACCCACCTAGACGCCGCTTTCCTTTTGCCAAATCAATGA
GAAGAAGTACCCCATCATCCCCAAGCTTCAAATCCGGTGTCACTGTTTTGGTTATATCAG
GGCAAGTAACATAGGCACTGATTACAAGATTTCCTGGAGCCTTGACTACCTCCTCCGATG
AATGGGCTGCCATGGATAGACTATCCTTTCCTCCATCAATAGCGATTCCAAGTTCAATCA
TGGTTTCCGAGAGAGTCGTGGCAGCATCATACATGGCTGCTCCTTCCCCATCAAGTTTCG
CAGCATACATCCAATTCCCACTCGCTTTAACGTCAGAAAGTGATGTAACTTTTGCCCAAA
CAAGATTTGTGAGTGCTTCTCCAACAGCCAGTCGTGCCATTGCTTTTGGATCCAAAAGTC
CCTTGATTGGCTGCTCTCCAATTGCACATGCACCTCCAGTGAAGTCGCTGAAAGTTTGTG
CGATAACAGCAACATCAGAAAGAGGTATTTGCAAAGGACCCACAGTTTGTTGCTGTGCCA
CGAGGCCTGTCACACACCTATCAACTTTAGTTGTTAAGAAGCGTTTTGAACAGACAGAAG
GAAGTCTCAACACCCTCTTTAGTGCATCCATCACTTTTACCCCAGGAGCAATGTCAAGTG
GCTCTCGCACATGAACAACACGATTGAATTCAAAAGTTTTTTGAGGCATGTGTCCGAGAA
CTTTCTCAAGCTCAAGATCTACTGCAGGTGGTGGTGGAGGGAGTCCACTTGACTGGCACT
TCTCAATAGCTTTGCTGTCAACTAAAACAGCACATCCCTCACCACTAATTGTCCCAATGA
CAGCCATAGAGACTCTTTCTCTCTCACAAATTGACTGTAAAAGGCTGCGGCTTTCAGGCT
TCACCAATATCGCATCCTGCTCTTGGTATTCTGCACCCCATATCTCCAAAACAGACATGG
TGTGGTCACCAACTACAATTGCCCGGATATCAATCTCAGCACCCTTTGGGTATATTATTT
CCTTAACAACATTACAGTTGCCACCAGCACCCTGATCATGAATGCTGATGATTGGATTCT
TCTCCCCCATTTCAATACAGGCACGAACAACACGATACAATTTCTGTGCCATCTCTGCAT
CCCCACGCTGTACGGCATTAAAATCAAGCTCGGCATCATTCTGACCGCTAACCATGCTGG
ATGCAGCACCACCTCCCATTCCTATACGATATGCTGGGCCTCCAATCTTAACAACTAACA
TTCCAATGTCAGGCTCTCCTTTTGATATGTGGATGTGATCAATCATCCCGATTCCTCCAC
TGAACATTATCGGCTTTAACCATTCCCGCCTTTCCCCACTTGGAAGTCTCATTCCAAAAG
TTCTTGTGTAGCCCTGAATCAAGGGCTCCCCAAATTTGTTCCCATAGT
>TeaL_2636
TCTCTCTACACTATCTCTCTCAGGGCTTTTGGGTAGGCAGATGGTCAATGGATCCACATT
TCACAGAATTCTCTAATTCTATAAATGGATTCAAACCCGAAGATGATACCTTCTTACCCA
ATTTTGATCAGTCTGAAAATCTTGTAAACACTTTCAAGTTTAAAGATGATTCTGTAGATC
TCAACTTCTTGGATCTTTCTTCCTTTTCCCCTGATCCTGAACTTGGTTATGTTGCTCCGA
CCTCTGGTAGAACCTCGGAAGCAGACTCCCCAGATGATAGCGACTTTAATGATAATGTTC
TCAAGTACATAAATTCAATACTCAATGAAGAGAACATTGAACAGAAGCCCAGTATGTTCC
ATGATCCTTTGGCCCTACAAGCTACTGAGAAATCCTTGTATGCCGTTATTGGTGAGAAGT
ACCCTGCTTCCCCCGACCAACCCCCTCTTTACTTCAACCAAAATGTCGAAAGCCCAAGTC
ATTATTTGTTTGGTAGTTCCAGTGAGCAGAGTACTAACAGCAATACTAGTGGTAGTAACT
CCGTTGATTCATGGATTGTTGATCGTAGAGAGAATAAACCATCTGTACAAAGTGCTCCTT
TGGGATACCCTTTTGAGTCGACTTTGCAGTGGAATGATGTTAATGGTCCAATGGACTCTT
CTATGAGTGGCCGTGTGGTTTCAAACATATTTAGCAATCGCCAATCCATTTTGCAGTTCA
ATAGAGGGGTGGAAGAAGCTAATAGGTTCCTTCCTCCTAATAATCCATTGATTACTGATT
TGGATAGCTATGCATTGCCTCCAGAGTCGAAGGAAGGGGCTTCCGAGGTTGTAGTCAAGG
TGGAGAAGGATGAGAGGGAATCATCCTCACCTAATATCTCAAAGGGTAGGAAGCATCATC
ATCGAGAAGATAGTACTTTAGAAGAGGAGAGGAGTAGCAAGCAGTCAGCAGTTTTTATGG
AAGAGGCTGAGTTAACCGAAATGTTTGATAAGGTTTTACTTTTTACTGGACAGAATACAT
GCTGTTATGGTGATGAAGTGCAAAGTGAAGCATCCAAGAGCTCGCAGCAGAACAAACAAC
CACATGGATCTAGTGGTGGAAAGAATCGTGCTAAGAAGGAGGGCAACAAAACGGAAGTGG
TGGATTTGAGGACTCTTTTGATTAACTGCGCTCAATCTGTTGCTGCTGATGACCGCAGGA
TTGCATACGAACAACTAAAGCAGATTAGGCAGAACTGTTCTCCTTCTGGTGATGGGTTTC
AGAGGTTGGCCCATATCTTTGCGAACAGTCTTGAGGCACGCTTGGCTGGCACTGCAAGCC
AGATTTTGGGAGCCCTAGCTTCCAAGAGGATTTCAGCTGTTGAAAAGTTGAAAGCTTACC
AGCTTTATTTTGCAGCTTGCCCATACAAGAAGATAGCACTAATCTTTGCAAATAAAATGA
TTTATGATGTAGCTATGAAATCAACCAAGAAAAAACTTCATATTGTTGATTTTGGCATCC
TTTATGGTTTCCAGTGGCCCAGCTTCATCCAACATCTCTCAGCCCTACCTGGTGGACCCC
CTGAACTTCGGATTACCGGGATAGAAAATCCAAAACCTGGTTTCCGTCCTGCAGAATTAG
TTGAGGAGTCTGGGCGTCGCTTGGCAAAGTATTGTGAACGCTTTAATGTTCCATTTCAAT
ACCATGCGATAGCACAAAAATGGGAAACTATCAAAATCGAGGACCTCAATTTATGCAGTG
ATGAGGTGCTTGCTGTGAATAGTCTCTTCAGGTTTAAGAACCTAATGGATGAGACAGTTA
TGGTTGACAATCCAAGGGATGCTGTTCTGAAGTTAATTAGGAAGATGAAACCGGACATTT
TCATCTCTTCTATTATTAATGGGTCCTACAATGCCCCCTTCTTTGTCACTCGGTTTCGTG
AGGCACTCTTCCACTACTCTTCATTGTTTGATATGTTTGACACTACTATGTCCCGTGAAG
ATCAGGGGAGGATGAATTATGAGGTGGGGTTCCTTGGGCGTGAGGTAATGAATGTAGTTG
CCTGTGAGGGTTTGGAACGGGTTGAGAGGCCAGAGACATACAAGCAGTGGCAGGTTCGGA
ACATGAGGTCTGGTTTTAAGATCCTTCCATTGAAACAGGAGGTAATAAAGAAACTGAGAG
GCAAGGTGAAGGAAGGGTACCACAAAGATTTTATGATCGATGACGATGGCCAATGGCTAT
TGCAGGGTTGGAAGGGTAGGATTTACTGTGCTAGCTCCTGTTGGGTACCTGCATAAGATA
TCTTCGAGACATGTTTGTTATAACTCTGCATTGGTCCCAAGGGAGTTGGCATGGATGTTT
AAGAACACAGGCAAAGATCATATGCAGTAGGACCTGCCTTCTTGTAGAAGACGCTTATGG
GCTATGAGGATAACACATCATGCACTAATTTTGTCAGATAATATTTAGGGGTACTCTAGT
CAGTTTCGTGATGGAACCCTTACTGGTCGTGGTTTTGAAGAAATGTAATATAGATTCTAG
ACGTGGTTTAAAACTATGAACATAAAATTGGTCTCGTAGAGTAAAAAATAGCTCCTTATT
GTGGACCGTCTTGTGTTGATGATAGCTATTATTCACTTTTACTCGTTGTTTGCTTGTCGA
GTATGGAGGTTTTGTAGATTGATTTACTTTTGCTTCTTTCTTGTAAATTTCTCATTAACT
AGTAGTTGTGTGTTTTGTTTGGTCAGATGTACAAATGAAGAAAGATTTTGAAATTGGGCA
AACTTCACTTTACCCCCTATGGTTTGGGTCGGGTGCAGATTATCCCCTGACATTCGGAAA
TCATCACATAACTCCCATGTGATTTGTGGACTAAAACGCACAGTTAGCTTTTCTG
>TeaL_2637
CATCTAAATTATAATTATTTCACTGTTTCTTTCACAACCATCAAGTACAACAAAAATCAA
AATTTGTCCCAAATATAATTTTTTAAAGTAGGTTAAATTAGCATATCCCAAACAAGGACT
ATATATGCATTGTTTTGATCAAATTATTTGCGTTCGTTTTCTTATATGCTAATAGCCACC
ATTAAGTGTAAGTACCAAATGAATTGGTTGAAAAGATGAATACAACATATCGGTAAAACA
ATAATAAAGGACCATTCTATTCACACCGATTCCACTCAATGCACATACTTAATGAACACC
TTTTCAGTATATATATCAAAAAAATAAAAAAATTCTCAGTACACATCCATTTATTCTAAT
AATACCCTCATCTTCAATTTCAAAGCTCAAAATTTTCTTTCATCCACCAACTCATCATTT
GCGGCCATTACCACCACTCTGTCAGCTCATCCCCTTTCCATCATAGACCTCCACAGTCAA
CTCAAAAGTGAGTGGTTTGCGGCGAGAGACTCGTAAGAGCAAAATGTGGTCACAAGCGAA
AGAGAGAGACAACAAGAGGAGATGACGGAAGAGAGGTGGCGCAAGTGATGGAGGATAGTT
GTGGTGTCTTAGAATTAGGATTTGGGTGGAACAAGATATGGATATCATGATGTTTTTGTC
CTAGATATTTTTATTCTAGGACCAAAGTATATTAAGAAAAATATTCATTAAATGTATGAA
CAGATAGAAATTAGTTTGTGAAAATAAAATTACCCAATAATGACCCATACAATATACATA
TAATTTATGCAAGATGGATATTTAACTAGAAGAGACATTTTTCTAAAAAGTATAGGAGAA
AATAGCATGCATGTGTGATTGGATCTCTCACTATTAATAGGAATTTAATAAGAGCACTAT
GCAATCCATTTATATAAAACTCAAAAGTTTCAACAGTTCTTTGTCATACCACTTGCCTGC
CTTGCTCTCAACAACATTATGCAGTTGACACAAAAGGGTGGCCCAAGTGGTAAGGGCCCC
TTTTACTAGACCCCAAGTCTAGGTTTCGAGTCGCATCTCCCCTCCTCTAGGTTAGGTTAT
AACTCTAATTTTGTCGATTCACCTTCAGATTTGCCATAGCAAACATGTTAGGAGGTAATG
AACCTAACATTATCACAGAAAGGAGAGACCTTACAATAAGAGAAAGGGACCATACTGTTG
GATCTATGGCGCTCACCACGAGTCTCATTTCAATAATCTGAACTGTTCAATGTATAAAAC
TCGTCTAGTATTTCATCCTTGCAAAAAATCACATTGATCGGATATCGATCGCCTCTCAAT
CTGAATACATTTTTGTTAACAATTTATTTTAAAAATCATATTTACTACTGACAAAAAATG
TGCTCCGATCAAGGGGCTATCGATATCCGGTTAACGTAATTTTTTTTGCAAGAATGAACT
ACCACATAATGGCATGGAACATATTTTTACGTGATGAAAAAAGCATACAATCCCCAGAGA
TGTATAAAACATAAAAATTATACCTGTAACCTCTATAATTCACCTCTTGTGTCGATTTGA
TCTATGTAGTTCCAATTATAGCAATTTCACTCTTTCATTTTTCACATTGTGTTAATTTAG
TCCAATTGATAACATCCGTCAAGAAATTGAACAGAAATCAAGGCTGAAATAGTGCATTCA
AAAGAGAATGCAACATTTCAAATTGGATGACAACCCCTCAATCACTTTTTAGGAGGGTGA
ATAGACTAGTTTGCTCCTTGGTTTTAGTGTAGTTTTTGAAGAGCCATTATCAATTGGACT
AAATTGATAGAATGTGAAAAATTCAAAGGTAAAATTAATGTAATTAGAACTACAAAAACT
AAATTGACACAAAAGAAAAACTATAAGAACCATAGTCGTAATTTTTCCAAAAGAAAAAAT
GCAAAATTAAAAATAAAATGTTTGAGAAGTAGGGTGCAAGATCATGAGGCAAAAGAAGAT
GGGATAGACATTCATGACCATGGATTTGTGCAAGGACAACAAATATTTCAAAGTTAAGCC
TCTACAGAGAGGAAATGGTAAATCAAGCAAACCCATTATAGATAAAACCTAGTAGTTGCT
ACCACATAGCAGTGGTTTAAGAGCCATCTAATTTTGCCCAAAAATACCAATTTTTGATGG
TCTACTTACTTGCTAATGGTTGATAAAAAAATAAACACCAGTTAACTGAAACCATATTGA
TGCAAATTTACGTAGACCCTTTAATTTTATACAACTATCTGTTAACTAGTCTTGGCAGCT
ACACAATAAATAAATAAAAACACCCCAATGCAGTGCCAAGAAAGCTAAAGTTACCAGTGC
TTGAAAGCTGCAAGGAACAAAGCTGTGCAAAACTCAATCCCCATGAAAGTCAACTTCATC
ATATTGTGTGTGTTGTGTTCATCCTATGACTGCATTTCCGTGTACTCAATAAAATTGAAT
TTGAACTCAAGGTTAAAAAATTTCATTACACAAGTTGATTAGGAGCACTTAAACCATTAA
TAGATTACACAAAACGGGAGAAATAATCTTCCAAAACAATTGAAACATACCTCTAATTTT
GTCGATTCACCTTC
>TeaL_2638
CCCAACCAAACACAGCATTAATATACTAGTCATCACTGATCAAAAAAATTGAATTTAAAA
AAATTCATATTACACAAGAATGTTAAAAGCTCAAATATTTACTGATCATGGAACAAGATT
CCTCGTTAACATGAAGATGATTATTCCCAAAATTGCAGTAAACATGAAACAGCCTAAAGA
GCTTAAGAAAGTAGAACTTACAAATGCACATCATCTACATTTTTATTTCTAGAACAATTT
TTACACCCATTAAAGGTTTTCCCACTTGTTACCATTCATCAGAGGCCCGATTCAAGTCAG
AGTTCAAAAAACGGGGAAAAAATTAAAGAAGAGGAAGAAGATGATACACACCTGGTCTGG
GCTAATCAACACCATTGCTGAGAGCTTGCACATGTGACAATTCTTCATCAACTACTTGTA
ACCTCACTTTGCACTAATATGAACCGCCACTTCAAGACCAACCGTGTTTTTTTCCTCTGG
TGTAGATCTTGACTCACCATTGAGGGCTTTTATATTAGTATTCGTTCCTGCTGTATTAGG
GGTTACCGTCCTAGCAAGGGGAATGTCATGGTCATGTTGTCCCTCATATGTGGTAATGAC
CATTTTTGGATCATGGGATGCCCTCTCCACATGTTTCTTCACCGGGCAACCACCGTTTGA
GCACCTGTAGTAACTCCTTGGATTTGGATTGCCTTTTACTAGTTTCTGTCCATATTTGCG
CCAGCGGTAACCGTCATTCACTATATCAACCTCACTCCTAGTTTGAACAACCCTTGGTTC
ACCATGTGGCTTATCGACCAGAGTCTCGTCAATGCTACAAATGTCTCTCTTCTGTCTCTT
TGAATCCACATCGCCTCTGTGATCACTCTCTTCTCTTGTTCTATTACGTTGTGAAATTGC
ACTTTCCACAGCATCATCAGTTACTGCATTAGTAGGAAGCCGAGCAGTTTCCATTGGTTT
GGCATGGTGAGACTTCAGACCATGTGCATTGGATGTCTTATCATCTACAGTAGCTAAAGG
TAGCTCGTCTTGTCTTTTTGCTTGGATGGGCGGTACAAAGCTAACAGCTATCTGGGGACT
AGGTTGAGGTTTAGGATGTTCATGCTTACCCAGATAAACAGTATCCGTAATCTGCCCATC
TTGTGAGCGTTCTACTTGCCTTTTTGCTGTGCATTTAGAATGTGTACATCTGTAATAGCT
CCGAATAAATTCATTTCCTTTGACAAGTTTTTGCCCATATTTCCTCCAGTTATATCCATC
TCCCAATGCTTTATCAGGTATTCTAGGGGGAGTCCTTCCTTCTTGATCACGTTGTAACCT
ATGAGACCCAGTATTAATGCTCAGGGTAAACTGCAAACTATCTGGCACTTTCTCAGGTAT
TGTAGAAAGACTGATTTTTTCCTGATTAGGCTGTGAGTCACAGACCCCAGTATCAGGGCT
CTGTTTCTGCTGTAAATTATCTGACACTTTTTCAGGTATTAGAGAGTGAGAGGTTCGAAC
CCTACTAGTACTATCAGTGCTCTGTCTCTTCTGCAAATTTTCCAACACTTTCTCAGTTTT
TCCTTCTTCATTGCATTGTGACACAGAAACCTCAGCATTGGGGCTCTGAGACTTCTGCAG
TTCACCCAATTCTTGCTTAGGCAAAACAGAAAGATTGTTTCCTTCTTGATTGGATTGTGA
CGTAGAATCTGGGTTCTTTCTCTTCTGTGATTTATCAGAACCCATCTTGATTGGATCGTG
ACGTAGAATCTGGATTCTTTCTCTTCTGTGATTTATCAGAACCCACCTTCATCTTGGGCA
GCTTCCCCTAAAGTAACCATGTATATATGTGAATTTGGAGCAGTTACGGATAGATTCAGT
TCTCACACATTTAACTGGAGATGAAGGTCCAGCTGATCGATGACAGAATTGGCCTCAAAC
TCGCGACCCATGCAGCCAGTTGAGCAAATCTTAGTTGGTAAAAGGGGAAACGGAGAGTGA
AGAGGTAACATCAAAGCTTAAAACAAGAAACCCTAGCAATAATTTCACAGTCCAATTGAA
CACACGAATCGGTTCTTGTTCCGATAATAGGGGGGCGTGGATCACACAACAAGTGTTGTA
GGAGCTGTGTCGGATCGAAGAAAAGCTACCAAGTTGTTCTCTGGCTCACTGAGGCCGTCA
AAGCTCTGAGCTTTTTGCCTTTGAGTAAAGTATTTTGTGTAACACATGGCCCAATTTACC
TTTTATTCATTT
>TeaL_2639
GAGCAGATTGCACAGCTCATGCAGTGCAAACCCTTGTCCGAGCCTGAGGTACCTCTCTCT
CTCTCTCTTTCATCTTTTGCCTCTGTTCTTGGTCTCATTTGCGATTTCTTTTGAATTATT
GATTTTTGTTCGGTATGGGTACTTGCATTTGAGGCTCTTCATTTGGGTTGTTTTTGTTTT
TTAACTTTTTTGGACGGATCTGGGTTGATTTTGTTTAGGCGTTTGTGTTCTCAATATAAA
TGCTTTATATACACATAATAAATATGATAGATATTCATCTGTAGACATGTGTATATCAGG
GGAATCTTGGATGATTTTGATGTGTGGTCTGCAGTTTGTAGCTGAGATCGTGTTTTAGGG
CACGATGATGGATTTAAATGGTTTAATTTCTAATTTAATTGTTGAAGAAGCTCTAATTAT
ATTATTTCTTAATTTTTTTTTTGTTGGTAAGATTTTGGAGTTACGTATCAATAAATAAAT
TTTGTGGTAAGTTGCATCGCAAGTAATCTAAACAAAATCAAGATTGAAAGAGGGCATTCC
ATCTGGTGACTGATTATTTAATTTAAAAGCTTTGGAGGTGTCATCTCGTGGGGTATGCCT
CTCAATGTAACAAACAATAGAAGAGGCATGCTTTGTTTCTCTCTCAATGTAACAAACAAT
AGAAGAGGCATGCTTTGTTTCTAGCAACAACTAACCGGTGCATGTAACATTTCGAGATAT
TTAACAATTCATTTTACACATAGTAAGGGTTTTGTTACATGATTTGCATTCTTTGTTGGA
TTTTCTTTTAGTCGAAAAGGAGGAAATCATCATCGTAGTCATGATTATGCAGTGCTTTGA
TCAATATTCAGATGAGTAG
>TeaL_2640
TCATGTTCAGATTTCACTTATCCTACTTGGCTCTTCCCAAATCCCCCCCTTTTGATCACA
CTTCATCTCTCTCATCATCTTCCACATATACGGTTATGCTTATAACATCCTCATTCTTCA
TTTGAGACACAAAAATTAACATACCCACATATATATATCTATAATATAATACATTTTGAG
AGAGAGAGAGAGATGGCTGCAACATCAGCTGCAGTGCTAAATGGGTTGGGGTCTCCTTTC
TTGTCTGGTGGCAAGAGGAGCCAGGCCCTGTTGTCTGCACCCATTGGAGCCAGAGCTGGT
GGTGGTGCTGCGGTGGTTCCGAGGAGGTTTGTGGTGGTTGCTGCTGTTGCTCCTAAGAAA
TCTTGGATCCCTGGTGTCAGAGGCGGTGGCAACTTCATTGACCCTGAGTGGCTCGATGGC
TCGCTTCCAGGTGACTACGGATTTGACCCACTAGGCCTAGGAAAGGACCCAGCATTCCTC
AAATGGTACAGAGAGGCTGAGCTAATCCACGGCCGATGGGCGATGGCGGCAGTGGTTGGC
ATCTTCGTTGGGCAAGCCTGGAGCGGCATCCCGTGGTTCGAAGCAGGTGCCGACCCAGGC
GCCATCGCCCCTTTCTCCTTCGGCACCCTCCTGGGCACCCAACTCCTCCTCATGGGATGG
GTTGAGAGCAAGAGATGGGTTGACTTTTTCAACCCAGAATCCCAGTCGGTTGAGTGGGCC
ACACCGTGGTCGAAGACCGCGGAGAATTTTGCCAACGCGACCGGTGACCAGGGCTACCCG
GGTGGAAAATTCTTCGACCCGTTGTGCCTGGCTGGCACGATCGTCAACGGGGTGTACATT
CCAGATAAGGAGAAGTTGGACAGACTGAAATTGGCTGAGATTAAGCATGCTAGGCTTGCT
ATGGTGGCTATGTTGATTTTCTACTTTGAGGCTGGACAAGGGAAGACACCCCTTGGAGCT
CTTGGATTGTAAAATGTTGTGTTTTGATTGTATGAGAATGTAAAAAAATGGTAACTGGAT
TTAGAGAGATTAAATTCAAATGGTGAATTATCTTTTGGAGATGTGAGTGAGTGTTCCCCC
AAAGAAAATTCAAATTGGAAATTCTCTTGACTTGAATCTTCTTTGCAAGATGATGATTTG
TACTTTCTCTTGGGAAGATTAGTGAGAAATAGTTTGTATGTAAGATAACAAAAAAAAAAA
AAAATGTGGTTATGCATACTCAGACAATA
>TeaL_2641
ATTCTCAAAAACTACTTATATGCCCCCAAAAGTGCCCCTTGCCGATCATGTCTAGGTCAA
CTTTAACCCCTTCCCTTACCTATTCATCTTAAATCTGAACTCTATAACCTAATTTCGCCA
TTGCTCATGCCTTCAAATTGTACCAAATCAGAAAATTTGTAACATGGAATTTTGGAAATC
AAACCAAATTTCAACGATTTCCCACTCTGAACACTAAATTGTTTCTTCTCCTTACAAATC
CTACAAACTCTCCAGAACCCACACCAACCACAATTCCAATTGTTGGCAGCCTTGGGCCCA
GTTTCCTAAGTTTTCCTATATCAGTTTGGCACCAGAGCAAAAGAACCCACCTTTATTTAG
CCTGAATTTCTCTTTTAACAGACCATCATGGTTATTAACACAGCCTCATCTAAAATTTGC
TGCGTTTTCAAAATAATATAAAGCTATGAAAGTGATTTTGGTTTGAGGCCCAATTCTTTG
GAAACGAAAGCTAATTCTATGGCAGAAACACTTCCATCTATAGGGCTTTTATTAATGTTT
TCCTTCATCAACGTGAAAGTCTAGTGACATGGATGCAGCACTTAGGTTCTTCCAACAGTG
AGGTTGGGACTTCAACTCCCTAGGGTACTAATCCAACAACTAACAACTGACTGTCACCTA
TCAAACAAAAAACCCGTGAAAGGAACATATATGAAAAGCAAATGCGTGAAGATTCAACTT
ATGTAGTGCAGTATTAGATGTTGCAAACATTGCCTACTTTTCTCCTCTTATTGGAGTTCT
TAAAATAGATTGACAAGATGATACTTTTTTTCTTTTCTTTT
>TeaL_2642
GCTCTCCAGGCTGCTGCTCTGCTTCCCTCTGCTTTCTCCATTCCCAGAGAGGGAAAGCCT
AGTGTTTCTTTGAAGGACTCTTCTCTTTTTGGAATTTCACTCTCTGATCATGTCAAAGCT
GAATCCAGCAATTCTGCATTAAGATTCAAGAAGGAATCAAACCAATGGCAGCTAGCTCAT
GGGGCTATAAGAGCACAAACAGCAGCTACCACGACTCCGGCAGTCAACCAGGCTGCACCT
GAAGGGAAGAAAACCCTAAGAAAGGGCAGTGTTGTGATCACAGGAGCCTCCTCCGGATTG
GGTTTAGCCACAGCCAAGGCTCTAGCTGAAACAGGCAAATGGCATGTAATCATGGGCTGC
AGGGACTTCCTAAAGGCCAAAAGAGCAGCCAAAGCGGCCGGCATTGCCAAAGAGAACTAC
ACAGTCATGCATTTAGACCCTGCTGTCTACTTGCCAACTGCTAAGGAGCCAACTTTTACT
GCTGAAGGGTTTGAACTTAGTGTTGGGACTAACCATCTTGGACACTTCCTCCTTTCGCGG
TTGATGCTCGATGACTTGAAGCAGTCTGACTATCCATCGAAGCGCCTCATCATTGTCGGC
TCAATTACAGGTAACACGAACACCTTGGCTGGGAATGTGCCTCCAAAGGCCAACCTAGGG
GACATGCGAGGGCTTGCCGGAGGGTTGAATGGACTAAACAGCTCAGCCATGGTAGATGGT
GGAGAATTTGATGGTGCCAAGGCATATAAAGACAGCAAGGTTTGCA
>TeaL_2643
CAGCGCTCTCATTCTCTCTCTCCGTAAGCGATATCGACACAGGGAGTCCTAGAGCGAGAG
AGAGAGTCGATTTGGTGGATTCGGAGATTGAGTCGTGAATTTCGAGTAGAAGACGTCGCT
CTCTCTCTCTGATCGATCGTTTATCTTCAATCCACAGATCGCGCCTAAGCAAGAAACAAA
TGCATTGGCTACACTAGACAAATTAAACGAGACACTTGAAATGCTGGAGAAAAAAGAGAA
AGTTCTTCTGAAGAAGGCTGCTGCAGAAGTCGAAAAGGCTAAGGAATTTACCCGAGCAAA
GAACAAAAGAGCGGCAATACAATGTTTAAAGAGGAAAAGACTTTACGAGCAGCAAGTTGA
ACAGCTTGGAAACTTTCAGTTGCGTATCCATGATCAGATGATTTTGCTGGAAGGTGCAAA
AGCTACCACAGAGACTGTTGATGCTTTGAGAACAGGAGCAGCTGCAATGAAAGCCATGCA
GAAAGCAACGAATATTGATGATGTGGACAAAACAATGGATGAGATTAATGAGCAGACCGA
GAACATGAAACAGATCCAGGAGGCACTTTCAGCACCCATTGGTGCAGCAGCCGATTTTGA
TGAAGATGAATTAGAAGCAGAGCTTGAAGAACTGGAAGGAGCCGAGTTGGAGGAACAGCT
TCTCCAGCCTCCCACAATTGCTCCTCCTGCTCCAGCAGGCAAGGTCCGTCCAGCTCCCCA
GAAGAACACAGCGGAGGAAGATGAGCTTGCTGCATTACAGGCTGAAATGGCACTTTAAAA
GTTATCAATATTAAGCAAGAAAAGTTGTGTAAAGATTGGATGTACTGTATGATTTGCCAA
GTCATTTGCGGGGGGCTGCTTCAACTTTCCATGCCCAAATTTGATTTTCTCCGTGTGCAG
TGTGTAAGCACTAGGAAAAAAAAAACTTAAAAAACTTGTATAGGTGACATTTATTACATT
CATCTTAATTTTAAATACGGATTCTAGCTTTGGTTTGTAAAAATGATTTTGTTGGTTCCC
ATTGTTTACATTGTTTGAACTTGTAATGAAATTTTCAAAACTTGAGAAATTTCGGAATAA
ATTTGAAAAGTGGAACTTTTTTTTCTTCCCC
>TeaL_2644
GCACAGATAAAAGGTCCGCCATTAAGAAGTGCTCTAAAGTTCCGGACTCCACTGTGTATC
GCTTGCTTGTTTCCTGTGTCTGTATCTCCTATCAAATTACAATTAACATAATTGTATCTA
TATTTTTCTTTCATTTAAGTTTTTAAAGCACAGTAATATCCAAAGGATAAGACACCTACG
ATGGATGACATTCTCTCTTAAATAAGTCTATGTCCAATATTATATGGACTTATAGTTTCA
CGATTTCATTTTCTTTAAATTAAAAATTAAAGAAATATAAATTTTTTGATTGTAAGTGCA
CAATATTAGATAGACATTTTTTCTTGTACAATAATTTTGAAATATTAAAACGGATTACAC
TAAAACAATCAGCAAATACAGATAGAAACTCACAAAGATCAACATAGTAGATAATTGTAG
AGTTAAGACTCCACATTATTTAATAGATGACCACAAAAAAAGAAATAAGGGGGGAAAAAA
AGAGAGAGAACATTTTTGAAAGAGACAATATAGCATTGAATTCAAGTCTAAGCATTGAGA
TAAGAATCAAGATCTTTGAAGCTCTTGACAGCAAAGTCTCTGATGATGTTAGGATCAGGA
ATCTCATCACTTGCCTTCTCAAACTCACATGCCCATTTCACCAAGCTCCCATCTCCCTTT
GGTTCCACAACCAGGAATGCCTTGAAATTCTTGTAGAATTTGAGGAGATCCTCATCAACT
GCTTCAATCTTCTCATGCGTGACTTTCACTAGGGGTGATCCTTCACCATAATGAACAAGG
CGAACAGAGCCAACAGAAAAGCCATCACCTTCAACAACATCAATCCTCTTGTACTCTTCA
GGCATGGCCTTTGGGAAGAGTGTGGTGGACTCCCTAATCCCATGCCAGAACTTCTCTGGT
TTAGACTTCAGCTCCACTTCTACTTCTAGCTTTCCTGTTGAACCCATTCTCTCTCTTCTC
TATGATCCTTTGATCACCAACAAATCGAAGCCTGACAAAAGTGTGTGAGTGAGTCACAAG
CAAGGAAGAGAAAAAGCAGTTATCTGTGAGAGATTCTAAGCAAAGACGTGTGTATATATT
GTGGTTAGGAGTGGAGTGAGTGCACTGATATGTAGGTGAGGCTTTAAATTCATTTATGTT
GTATTTGGTTGGGAGATTTGATGAGAGTTTTGGAAAGAGAAATGAAAAATGTAGGTAAAA
TATGAATAAAATATACCTACATTTCACTTAATTTTACACACATTTTCCCTTTTCCTTTTC
AAATCCCTTCCTAAATCCCCTGACCAAACACAACTT
>TeaL_2645
CTCACCAACCCCCCTTTCCCCTCTGTTTCTCTTTGTTTCACAGTGACAGATTTCAAACCA
TCATCTTGTATCTCAAAAAATCAAATGGCAGATGATGATGGTCTCTCTCACAGTCACAAA
TTCCAAACCATATTGTATCTCAAAAAACTCAAACAGCAGGTGGATGATGATGAGCACCCA
CCTACCCTTTCCTCTCTCTCTCTCTATATATATATATATATATATCCCTCTCAAGCTCTC
ACTTTCTTCAGAAATTTCCCAAGTTCTCTCTCTCTTTCACGAATTCTCTCCCTATTTCTC
TTTGAAACCCTAATGCATCCATAGTTTCTCTAATGGTCTCATCCATAAATCTGAACCAAA
TCTTTAATTTCAAACCCTAAATACTCTATATATTAAAGATCAACTATGAAAACCCTCTTT
GATTCAAGGCTATTGATGAAGAAAACCCTGTAACTTCGAAGTATTGAAGTTTCAAAGTTC
TCTACTCAACGATCAACCAAACCCCAGGGCTATTTGTAAATATTGTCAAAAGGAGTATTT
GGCTGATTCGAAGGGGCATCGGACAAGCAACTTGTTGAGTCACTTGACTTCTTGTCGAAA
ATATCCTCACAGAGATGTGGATAATAATGGACAACAAACTTTGTCTTTTCAATCCAAAAA
AGATGGAGACGAGGGTGTTAATCTTGTGGCAATGAGCTTTAGTGTAGAAGCTGCAAGAAG
AGCTCTTGCTGAGATGATAGTGCTTGATGAATTACCTTTTAGGTTTGTAGAAGGTGAAGG
GTTTAAGAGATTTTGTGCCGTTTTGCAACCAAAGTTTAAGAACATTCCATCTCGTGTTAC
CATTGCTAGGACGGGTAAAGGATTGTTTGTCTCGTTTGTACGAGCATTATGCTTCTCATG
ATTTGGTAACTGTCGAAATGTCTAATGTGTGTGAAGGATCAGCGATGAAGGTTGATGATG
ACTGTGATGATCCACATCTATTAATTGCGTCTCAATTTAATACGTATTTGGAAGCAGAAT
GCTCTAGTCTGTGTAAATCTGAGGTTAATAGGTACTTGGCAGACAGGTGTGAAGCTTC
>TeaL_2646
GTTTTTGGATCATCCAAATCAACCTATTGCCCAGGATGCTACTGTTATTCCCCCTTCTAC
TATCCAAGACCCTATTGATAATCCTTTAAAACCACCTAAGGTGCGTGCAAAAGGTACTGG
GAGAAAACCTTCAAGGGCATGGGATCATTTTGATAAAATCAAGTCTGAAGATGGGGTAAC
TAGGGTTGTTTGTAAATATTGTCAAAAGGAATATTTGGCTTATTCGAAGGGGCATGGGAC
AAGCAACTTGTTGAGTCACTTGACTATATTCTCACAGAGATGTGGATAATAATGGAAAAC
AAACTTTGCAAAAGGTATTGGGAGAAAACCTTCAAGGGCATGGGATCATTTTGGTAAAAT
CAAGTCTAAAGATGGGGTAACTAGGGCTGTTTGTAAATATTGTCAAAAGGAGTACTTGGC
TGATTCGAAGGGGAGTAAGACAAGCAACTTGTTGAGTCACTTGACTATATTCTCGCAGAG
ATGTGGATAATAATGGAAAACAAACTTTGTCTTTTCAGTCCAAAAAAGATGGAGATGAGG
GTATTAACCTTGTGGCAATGAGCTTTAGTGTAGAAGCCGCAAGAAGAGCTCTTGCTGAGA
TGATAGTGCTTGATGAATTACCTTTTAGGTTTGTAGAAGGTGAAGGGTTTAAGAGATTTT
GCGCCGTTTTGCAACCAAAGTTTAAGAACATTCCATCTCGTGTTACCATTGCTAGAGACA
TTGTAGGGATTTTCTACAATGAGAGGGATAGGTTGAGGAAAGTATTGAAAGGGCGTAGGA
TTTGCCTCACCACTGACACGTGGACTCAATTCAGAACTTAAACTATATGTGTCCAACAGC
CCACTTTATAGATGATGACTAGAAATTGCAAAAAAGAATCATAAACTTTGGTCAAGTGGA
GGATCATAAAGGAGAGACAATTGGTAAAAAACTTGAAATGTGCTTACTCGAATGGAACAT
TCAACATTGGTAGCATAGTTACATTGACTGTAGACAATGCTAGTTCCAACAACACCACAA
TTAAGTTTTTAAAGCGGAAAACAAGGGACTGGAAAGGGACTGTTTTGGGGCATGAATTCT
TACACGTGTTGTTGTGCGCATATTCTGAACCTTATAGTGGGAGATGGTTTGAAAGAGCTT
CATTTTGTGAAGCAGTGAGGTATGTGAAGTCCCCTCCCAATAGATATGAAGTTTTTAAGA
AGTGTGTTGAGAAACAAAAAATTGTGTCGAAAAGTCTTGTGTGTCTTGATATGCCAACTA
GGTGCAACTCCTCCTACCTAATGTTGGAAGCTACTGAAAAGTTTGAAAAGGCTTTTGAGA
GATTAGAGGACGAGGACTCTAATTACCGAGCTTACTTCAAGGGTTGCGAGGGTGAGGATG
GAGATGGGCAAGTGTTTGGGGATGAAGATGAGAATGAGGATGGGGATGGGGAAGGGGTAA
ATGGGAGGAAGAAGTCAAGGAGATCTCCAACAACAAGAGATTGGAATAATTGCAGAATTT
TTTTAAAGTTCTTAAAACTTTTTTACAATGCAACCAAACGATTTTCAGGTTATCTTTTTG
TTACTTCCAATTACTTCTTTGATGAGATGTTTGTCATCCAAACCAAGATAGAGCAATTAA
TCAAAAAGGATGACACACTTTCATCCACAATGGCGCAAAAAATGAAAGAAAATTTTGAAA
AGTATTGGGGTAATGGGGAGAAAATCAACTTGTTTATGTTGTTGTTTTACTTGATCCTAG
GAAGAAACTGAGGTATCTGAAATTCTGTTTTGCACAATTGCTTGTTGAAAGAGTGGTGAA
TGAGATGACAGGTCGGGCAAAGGATTGTCTGTCTCGTTTGTACGAGCATTATGCTTCTCA
TGACTCGGTAACTGTCGAAATGTCTAATGTGTGTGAAGGATCAGCGATGAAGGTTGATGA
TGATTGTGATGATCCACATCTATTAATTGCTTCTCAATTTAATACTTTATTTGGAAGAGA
AATGCTCTAGTCTGTGTAAATTTGAGGTTGATAAGTACTTGGCAGAAAGGTGTGAAGCTT
CCAATGAAGAAAAGTATGATATATTGGGATATTGGAAAGTGGTAGCGCTTGGAATTTTTT
TGGCAATACTGCTTATTGCATTTGATGTATTTCGGACAGATTCTATTCCTAGTGCTTCAG
ATTAGTATGCAATTTATTTGATGTTTTTGGATGAATAAAACTTTTGAGCTTTGGTTGTTT
GTTTTTGGATTGATTTTACACAGGTTATTCATTTAGTATGCCAAATTATTTTTTATTTTT
GGATGAATGAAATATTTTAGTTTGGGATGTTTATGCTTGGATTTATTTTACAAGTTATTT
ATTTTATTCATAATGGGCTGTTTGGACTGATTTTAAATAAATTATTATGGTTTTTTTTAA
TGGGCTTACCTGTAGAAAGGGCTGTTTGGGCCATTTTTCAAAGTAAAACATAACTAAATT
ATAAAATTGGGTTGTTTGAATGTTAAATGGGCTAAAAATACTATTAATTCATAAAGGCCC
AAAATTGAAGGCCCAACCAACCCAACCGATCTGAACCCGACCGTTAAACCGAAAATCATC
TATGAGCAGTTTCGACAACAAATCTAGTTGGCAACGGTTGATTTTTCAATCCACCTGCAT
TATTCCGGTTCAGTAGTGGATGTCTAACCCGACCCGAACCGACTCGTGTACACCCCTAGA
CAACAGTTCACTCCTCGATTGGCCTCAATGAGCAACCTACCACAAGAAGATATCCAACCT
ATACCTAGTTCTGTTGTGTTAAACCTAAGACGAAAGTAAGGCCTAGGACATCTGCTCAGG
ATCACTGGACAAGCTATGGCTTGGAGGCTAGACTCAATGGATTGTTAGGATTGCTTGGTC
ACCCCCTTGGGCAGCCCTACCTTGACAAATTTGGAAAGAGATAAGGACTTTGACCAAGAC
ATGTTATATCTCAAATGATGTATCTTACCTACCTCTTTCGACTTAGAGTAATGCTAGGCT
TCATGAAAATTCTCCACCATTAGATTAGTTTGTGGTGTTTTATTAGCCCTGTTTGGTATA
GCTTTTTTTCAGCTTATTTCAGCTTTCAGCTTAATTTAAGCTATTTTGATGTGTTTGGTT
TAGCTTAACAATGCAGCTTATAGCTTTTTGTAAGTCAGAAATCAGCTTATTCTTTGAGTG
GGGCAGGAGAAGCAT
>TeaL_2647
GGAAACAAACGCAAACAGCGAACACATCCCCACCCCCATGGAATTTTGATCTCCAAACTG
CAGCAAAGCATTTTCACAAACCGAGTGTTGAGTAGAAGACAGAGAATCTAGAGAGAGAGA
GAGAGATGGGATTAGGGTTGCTAGCTTCTAGGGCTCTGAGATCATCTAGGATTTTCACAT
CCCCAGTCTCTAGAAATGCCATCGTTCGAACCATTGTCTCAACACCTGAGCTCCAAAACC
CAGAAACCTCAGCCGCGGCCCAATCGCCGCCCGAAGATCTCCCGATTCGAACCCCGGTGG
CCGGAGCTAGGGTTGAATTCACCAACCCTGACGACGCAATCGAGGTCTTCGTCGATGGCT
ATCCTGTAAAAATCCCTAAAGGAATGACCGTTTTACAGGCCTGTGAGCTCGCCGGCGTCG
ACATTCCCCGATTTTGTTATCACAGCCGCCTTTCCATCGCCGGAAACTGCCGTATGTGCC
TCGTCGAGGTCGAGAAGTCCCCCAAGCCTGTCGCTTCTTGCGCCATGCCTGCTCTTCCAG
GGATGAAGATTAAGACAGATACACCCATTGCAAAGAAAGCACGAGAGGGGGTTATGGAGT
TTTTGTTGATGAATCATCCATTGGATTGCCCCATTTGTGATCAGGGTGGAGAATGTGATC
TCCAAGATCAGTCTATGGCTTTTGGTTCTGATCGGGGCCGGTTTACAGAAATGAAAAGAT
CTGTGGTTGATAAGAATCTGGGTCCATTGGTTAAGACTGTTATGACTCGGTGCATTCAGT
GTACGAGATGTGTCAGGTTTGCAACTGAGGTAGCTGGTGTTCAAGATCTTGGCATGTTAG
GTCGTGGCAGTGGAGAAGAAATTGGGACTTATGTTGAAAAATTAATGACAAGTGAACTTT
CTGGGAATGTGATAGATATCTGTCCTGTAGGGGCCCTCACCTCGAAACCTTTTGCCTTTA
AAGCCCGCAATTGGGAATTAAAGGGAACAGAGAGCATTGATGTCACTGATGCAGTTGGTT
CCAACATCCGTATTGACAGTAGAGGTCCAGAGGTTATGCGCATTCTTCCTCGTTTAAATG
AGGACATTAATGAGGAATGGATATCAGATAAAACTCGTTTCTTTTATGATGGTCTGAAGA
GGCAGCGGCTAAATGACCCTATGATTCGCGGTGCTGATGGGCGCTTCAAGGCTGTGAGCT
GGCGTGATGCCCTTGCTGTAGTTGCTGAGGTCATCCATCAAGTTAAACCAGAAGAAATTG
TAGGGGTTGCTGGTCAGTTGTCTGATGCAGAATCCATGATGGCACTGAAGGATTTCTTAA
ACAAAATGGGATCCAATAATATCTGGTGTGAGGGAAATGGCATGCATCCAAATGCTGATT
TGCGTTCAGGATATCTCTTGAATAGTGGTATCAGTGGTCTTGAGAAAGCAGATGTTTTCC
TTTTGGTCGGAACTCAGCCAAGGGTTGAAGCTGCCATGGTGAATGCAAGAATCAGAAAAA
CAGTCCGAGAAACCCACGCTAAGGTGGGCTACATTGGCCCACCAACTGATTTCAACTACG
ATTACCAGCACCTTGGCACAGGTCCTCAAACACTATCTGAAATCGCTGAGGGTCGCCATC
CCTTTTACTCTGCCCTCTCAAATGCGAAGAACCCAGTCATCATTGTTGGTGCCGGGATCT
TTGAGAGGAATGATATGGATGCAATTTTCTCAGTTGTTGAAACTATTGCAAAAAAAGGGA
ATATTATCAGACCAGACTGGAACGGTCTCAATGTATTGCTTCTAAATGCTGCCCAAGCTG
CTTCGCTAGACCTTGGACTCGTGCCTAAATCTGAACACAGTATTGAATCTGCAAAGTTTG
TGTATTTGATGGGTGCTGATGATGTGAGCTTGGAGAAAGTTCTGAGTGATGCGTTTGTGG
TTTATCAGGGCCATCATGGTGATCAGAGTGTGTATCGTGCCAATGTCATTTTACCAGCGG
CAGCATTCACCGAGAAGGAGGGTACATATGTAAATACAGAAGGGTGTGCTCAACAAACTC
TGCCTGCAGTTCCCACTGTTGGTGACGCGAGGGATGATTGGAAAATAATTAGGGCTTTGT
CTGAGGTGGCAGGGGTACGTCTGCCTTACGATACTCTTGGGGCTATCCGGAACCGGATAA
GGACTGTGGCACCGAATCTCTTGCACATGGATGAGAGACAACCGGCTACTTTTTCTGCTT
TATTGAAACCTGAGTCTGGCAACAAGATGAGTTCGACTCCATTTGGGACTGCCGTGGAGA
ATTTCTACATGACTAATTCAATCACGAGGGCATCAAAGATAATGGCACAGTGCAGTGCAA
TGCTCTTGAAGAAGTAGCTGATTTGATTACTACATCCTTGTAATAAAGGTGCAGATTTAA
CTGTTTTTTGTGCTCCGGTTATTTCTGTTTGAGCCATTTAGCAATTTTTGTTTTTGTTTT
TGTTTTTTTGGGTTTCTCAAAATTGCACTGCCATGGTGGACTTTTGATGCTCATAAATGG
CAACTGTTGATCTATGGTTTGTAATTCTGTAATTTAGAGTCTGGGGCTGTTGTCTTACAC
TCTTATCAACAGTTGGAAGATATCTGTTCTGATCTTGGTTGCTTCTAAAACGGTTGGGTA
AATTACACCGACAACCCGGAGTTTTGTGCCGATGTGATTGCCTTTTTTTTTGTTTCTGTT
TTTCTTAAAGATAGGTCATCTGTCAATTACACCTTGACCGTTTAAAAGTTACATCCTCCT
CTTTGAGGTTTGTAATTGCATTATAAATTGTCCATGTTATGCAACTATTGGTTGTTGATG
ATGTGGGCATTTAAATATTTTAGTAAGTCAATTTTACCCCTACATGGAGTTAATGAGCCT
ATTTTTTAAAGAAAATGGTGGGTTGTCGGTGGTGGCTATGAACAGCAGTGGGGGCTATCA
GTTGATACCTCCCTCCACCCTTGTTGTCTGCCCTTTGTCTCTCTCTCTCTCTCTCTCTCT
CTCTCTCTCTCTCTCTCACTCACTGTGAGCCACCATATATCAAGAATGTTGTTATTTAGC
TTTAATCTTGTTGCACAGGCAGCAGTTGATGATACCGGCATTAAACAAAAATCAGCATAA
AAGTATTTGCTTTTGTTTGGTTTCTGTTAAAGGGGAGCCAAGCTCATCATGGCCACTCCA
TATTATTAAACTGAAGTCCAGGGATTTGCTTCCTGCTATAAAATCATGGTAAAATGTCAA
ATTTACCAGATTACATTAAGATTTGGATGCTCTCCCAATGAATATTTGCTTTGATATTTG
TGCTATATGAGAAAGCCAAGATATATTGTTTGTATTTTCGATTGGTTCACAAGTGTCTTA
CCATACATCTCCATCCTGCTAAATCATAACCATATTCTGTAAATATAACTGGCTGTTGTT
TCAATTATTTTGGATGAATCAGATATGGTGAAGATGGTAGTCGTGGTGGTGGGTCTGTAA
TGGTGATGGGGGAGGCGGTGGTGCTGGTGGGGGAGTAGGTGGGTGGCTGATTTTGTGAGA
GAGAAAGAGAGATTAGTTTGGTATTTTCAAAATTTTAATTTAGAGCATTAAGGTCATGTC
AATATTTCTCTTTCCTTCTGTTAAAACACAAGCAATTGACAAGAAACAACAGTATAACTT
CTGAAATGTCAAAGATTGTATTAATCTAAACTTGAAGGTGGTGTCAGTATAATTTACCCA
AAACAATTCAATGAAGGTGGTTCATAAATAGTTTCATTTCTTTTAACAGCAAACCAAATC
CTACTTTGTAATATTTTCAATGCAAACCCGACTTTAATTTCAAACTACATATCTGGTCCA
CCGTATCTCATGATGTCCACCAAAAGACACAAAAATCCTTCTCCGAAGTCATCAATGCCA
AGCCATTAAATGATGAGGTGTTTCCTACATCCACACATCAGAAACTACTCTCCCGTTATG
AAAGGCCAAATAGGTTACACTCCACATTAAGCTGTTATTGTTAGTAAAATTTGTATTTAG
GCCTAATTGACAGAGACTTAACAAAACATTTACCAAACAATCAAAAGAAATCAGGCAATC
ATGTTGAGGTTCAATGCCTTGAAACATACAAGGAAATCTTTGGAACAATGACAGAACAAA
AGTAAACAAAAGACAATTTCAATTACAACTTCAAAGTTTACAAGCACGAACTGAAAATTA
CAAGGCTAAAACTACTAATATAATCTATTCCTAAAACTACTTATGCTAGTTTGATGTGTT
GTGTGTTGATATGCCTCTGCTCTTGCCTTCGACTGCCTTTTATAGTCCCTTCAGCCTCAG
CCTCATCCTCATGCTATCCTGCTTTGTAGCCACTCTGCAGTCATGGGAAACCATGTCCCC
CATTTTTTAGCCATATATCATTTGGCCTTCCATTCTCTATGCCTAAACTGCCCATAACCA
CTGCTTCCTCCTTCATTTCTCATGCTAACATCACTATCTCTGCTGCCTTGCCACGTGTCA
CCTGTCACCTTACACCCCTTTTGCTGCCATGTGTCATCAATTACTTGGGAGGGCATTACG
CTGCTACTTTCTCTAGATGACCACCAGGCAAAGCAGATTTTTCATGCCTTTTCTTCTCAT
AAAACTTAATAATTGACCTTGGCCTCTCATAATAACCACCTTCCTTCGCTTGAGGCTTCG
TCTTTGATGCATGCCTTGATTCTGGTTTCCAACAGGCTTTAGTGAGTGACTGACCCAGTA
AGTCAGCAATATCAGTTGCCATTGCCTCAGCCTTCTTCACATAAGGAAAAGTTTCCTCCT
TGAAGTGGTGTGACAACCATAAATACATAGACAACACCTGGTGCTTAGTCTCAAGGTCCA
AGAGTTCAGAATCATTACGAGCAGAACATTGTGGCATGCCCATTGCTATACTAACAGGCA
AGTTTTGGGCATACGATGAAGCGAACCTTAGCAGATGATACATTGCTTTTGGATCTCTTA
TATTAACCGGAGCAAAGCAAAAATTGAAACGATCTTCAAGAGATAATCCCTGAACCTTCT
CCAACATGTTAGCAACCTTCTTTATATGGCCATGCTGGCACAAGAAGTAAGAACCATCCA
AACGGCAACTTTCACTAAACTTCTCAAGTAGCTGGGGGAAAGTAACATTTGGAAGTTGCC
CTGCAAATAACTCCACCTGCTCAAAGAAAGGAAAGAGACCCACTTTCGTAATGTCATCAA
AAGGTTTCTTTAAACATTCAATTAAATAATCCAAGTCATCAAGATGCAAGGTGGTTGTCA
GCCCATCTGGATAGAGACTTCCTCTCCGACCAGCTCTTCCTGCAATCTGCTTTACCTGGG
ATGGGGGAACCGGAACGATCTTGTCACCATTGTACTTTGAAAGGCTATAAAAAATGACCC
TCCTGATATTAAGATTCAAACCCATTCCAACTGCATCACTAGCAACCAAAACGTCAAATT
GACTATCTTGATCATTAAACAAGTTAGCTTGATGCCTACGAGTCTCTGGGGGTAATGCAC
CATAAATAACACAACAACGATGATTTGTGTGCTTCTCAATTGCTAATTTCACCTCAAATA
TTTCTCTCCTTGAGAAAGCAACAACACAGTCTCCAGATCGAACATTTCGAAGATCTCCCA
AAAGGGTCTTGGCTTCAACCACTAATGGCTTGAATCTCTCATAATGGTTTTCATACAACT
CATCTCCACTGTCTGAACATATTTTTCGAACAATATTCAAAACGCTGGGATCCCCACACA
AATGTATCTCATCAGCCTTCAAACCAAGCAAAGCCCTCGTCCAAGCATAACCTCTATACG
AGTCTGCCATCATTTGAATTTCATCAATAACAGCCACATCATATAATTCATCCGTGGATA
CCATTTCCACCGTACAAGCAACATGGTCTGAAAACGGAACATGTTTCTTTTCTTGCCCTG
TAAGAAGACTACAATAGACGCCGAGTGCATTCACCTTATCAAAAACTTCCATCGCCAACA
GCCTAAGAGGACTACAATAAATACCCTTCTTCGCTTCCATAAACCGCTGCAAAGCATTAT
ATGTTTTCCCACTATTAGTTGGGCCACAGTGATATACAATCTTGCGTTTCATTGCTCGAG
CAAATGGAAACCAAGTGTATGGCTTTGTAAGGTCTGCTGACTCAATCATACTCCTAAACC
GCCTAATTTCATCTGGAAACTCCTCTATGCAAAATTCAACAAATATTGGGAAAAGGAACC
GGTCAGCCGCATCGCCAGGACCAAGTGAAACCAAGTACTTGGCAACATCCGTCTGACATT
TCTTGAAGAAAAAATTCCGAAACTTGTGTGCAGCTGCAGGGAAAAATGACGCTCCAATAT
ACACAGCCAGTGCCTGATTGGATGCCCAACCCGATTTCGAAAAACTACGGAAGATTTCAG
TGAGTGTACCCCAATCACCCCGAGTTTGCTTCTCAGCCTTGCTGGCATTACGAAATTCCC
TATAAATTTCAGCTGGATCACGGGCTCCAACATACACGTATCCAGCAATTGTTTTCGAAC
CCACTTCACCGTCAGCGGTCTCATTGCACTCGGATTCAATCATAGTTGATTCAAGACCAT
TATTTTCATTGTCGACCAGTGTTGAAAATAGTTGTTTGCTATACATTGAGAGCTTAGATT
TTGGGTTATGAGAGGTTAGTTGATTGATTAAGGAAGTTGAAAATGGCAGGTGGGTTGGGC
AAAGTGGGGATTTTTGGGGGTATGAGGGATACAATTCTCGGCATGGGTTTGAATGGAAGA
AGAGAACCCTAACCCTAGAGAGGTTGTTTTTGGATGAATATAAACGCAATAGATATGATA
CAGGGCCTCTCGCCATGAAAATAAAGTTACATATAAGGAAATGAAAAACAGAGAATGAAA
TCAAAAACACAAAGCCAGTGATTGTGGGAATAATTGAACCCGGAACATACCTGGATAGGA
TGAAAGCGAAATTCGAATGGT
>TeaL_2648
TTTAAAGAAGAATTTTAATAATTCTAATGTATGTATGGACCTATTGAAATGATATATTGG
CCAAATATTTTTTTATTTTTTTTATTTTTCACATTCAATTACGGTTCTAATTTTAGGGGA
TGAATCACCACAATCCTTCCAACAGAATATTCCATTCTCCACAGTCCCATTCTGTCTCAA
CTCACTCTCTCTCTCTCTCTCACTACAAATGCAGATTATGTATTCTATTGCTATTCAGTG
ATTGCTAGTTTCTGTGTGTATGTGTGTGTGAAAATGACGGACACAACAGACGACATAGCA
GAGGAAATCTCGTTCCAGAGCTTCGAAGATGACTGTAGATTACTCGGCAGCCTCCTCAAA
GACGTTATTCAAAGGGAAGCTGGTTTTCCTTTCATGGAAAAACTCGAGCGCAATCGAGTC
CTCGCTCAGAGTGCTTGTAACATGAGGCTGGCAGGGATAGAGGACACAGCTGAGCTGCTC
GAGAAGCAACTCTCATCGGAAATGTCCAAAATGACATTGGAAGAAGCCCTGACTCTTGCT
CGAGCTTTCAGTCATTATCTCACCTTGATGGGTATTGCTGAGACCCATCATAGAGTACGT
AAGACACGTAATGTGGCATACCTATCAAAATCTTGTGATGACATTTTCAATCAGCTGGTT
CAAGGTGGAGTTCCCCCAGACGAGCTTTACAATACTGTCTGCAAGCAGGAGGTTGAGATT
GTTCTGACTGCACATCCCACGCAAATCAATCGACGTACCTTGCAATATAAACACATTAGA
ATTGCGCATCTCTTGGAGTTTAATGACCGACCTGATCTTGGCCATGAAGATCGAGATATG
CTGATAGAAGATCTGGTGAGAGAGATAACATCAATATGGCAAACAGATGAACTAAGACGC
CACAAACCCACACCTGTAGATGAAAGCAGTCCCTTTGGAAAGCTGTACCTCACTATTTAC
GTCGTGTCAGCAATGCTCTGAAGAAGCATACTGGGAGGCCACTTCCCTTGACATGCACAC
CGATTAAATTTGGAGCTTGGATGGGAGGTGACAGAGATGGAAATCCAAGTGTCACAGCAA
AGGTCACAAGAGATGTCTCTCTTTTATCCAGCTGGATGGCTATTGATCTCTACTTCCGGG
AAGTTGATAATCTAAGATTTGAACTTTCCATGAACAGCTGCAGTGATAGATTGTCAAGAC
TAGTTCATGAAATTTTAGAAAGAGAAAATTCCGCTGAGGATCGGCATGAGAATTGGAACC
AACCACAAAACTGGAATCAATTGAAGCATCATGACCAACAAGTGCCTTCACTCCCTACAC
AGCTACCAGATGGTGCTGGTCTGCCTTCTTGCACAGAATGCCAGGATGGGGAATCTCAGT
ATCCTAGAACAGTACTTCCTGGGACAAATTACGTGCTATTGAATCATCAGGCTGGCCATG
GTACTTCAAGATCAGGCTCTTCATTCCACGATTCAAATCACAGCTTGCATAAAAAATTTG
TAGATGGAAATATAGCCAATTCTAATAACTCTCCTGCTGTGTCCCCACGTTCTGCCTCTT
TCAGCTCTAGTCAACTCGCTCAAAAAAAACTATTTGGCGAATCTCAGATAGGAAGGACCA
GCTTCGAGAAGCTTCTAGAGCCAAGCATGCCTCAACAACCTACAATGGCCCCTTACAGAA
TTGTTCTTGGGCATGTAAAAGACACGCTTGTAAAGACAAGGAAGCGGTTAGAGCTTCTTC
TTGAGGACCTCCCTTGTGAATACGATCCTTGGGATTATTATGAAACATCAGATCAACTTT
TGGAACCGCTACTTCTCTGTTATGAGTCTCTGCAATCATGTGGATCTGGAGTGCTGGCTG
ATGGTCGGCTTGCTGACTTAATCCGACGAGTGGTTACTTTTGGGATGAATTTAATGAAGC
TCGACTTGCGTCAGGAAGCTGGTAGACACTCTGATACGCTCGATGCAATTACCAAATACT
TGGATATGGGTACATATAGTGAGTGGGATGAAGAAAAAAGGCTGGTGTTCTTGACGAGAG
AGCTAAAAGGGAAGCGGCCTCTAGTTCCTCCAACTATAGAGGTTCCTCCTGATGTTAAAG
AAGTCTTGGACACTTTCCGTGTTGCTGCTGAGTTGGGAAGTGATTCACTAGGAGCGTATG
TGATTTCTATGGCTTCAAATGCGAGTGATGTCCTGGCCGTAGAGCTTTTGCAGAAAGATG
CTCGTCTTGCTGTTTCTGGGGAGCTAGGCAGACCATGCCCAGGTGGAACGCTACGGGTGG
TTCCTCTGTTTGAAACTGTAAAGGACTTAAGAGAAGCTGGCTCTGCGATCAGGAAATTAT
TGTCGATTGATTGGTACCTGGAACACATAATTAAGAATCATAACGGGCATCAGGAGGTGA
TGGTTGGATATTCTGATTCGGGTAAAGACGCTGGCCGATTTACTGCCGCGTGGGAACTAT
ATAAAGCTCAAGAGGATGTTGTAGCTGCATGTAATGAGTATGGTATTAAAGTTACACTGT
TCCATGGGCGTGGAGGTAGTGTTGGTCGTGGTGGAGGCCCAACATATCTTGCCATTCAAT
CGCAACCACCTGGTTCTGTAATGGGTACCCTTCGGTCAACCGAACAGGGAGAAATGGTGC
AAGCCAAGTTTGGGCTACCACAAACAGCTGTTCGACAACTAGAAATCTACACTACAGCTG
TGCTGCTTGCTACCCTACGCCCTCCACTCCCACCTAGAGAGCAAAAATGGCGTAATCTAA
TGGAGGAGATTTCAAAAATCAGCTGCGACAGTTATCGAAGCACAGTATATGAAAACCCAG
AATTCCTAGCTTACTTTCATGAAGCTACCCCACAGGCTGAGCTTGGTTTCCTCAATATAG
GAAGCCGGCCCACGAGACGAAAGAGTTCCGGAGGGATCGGACAGCTTCGCGCGATTCCAT
GGGTATTTGCATGGACCCAAACCCGATTTGTTCTTCCTGCTTGGCTCGGAGTTGGAGCAG
GCTTGAAGGGTGTTTGTGAAAAGGGACATACTGAAGAAATAAAAGCAATGTACAAAGAAT
GGCCTTTCTTTCAATGCACCATAGACCTTATAGAGATGGTTTTGGGAAAAGCTGACATTA
ATATAGCCAAGCGTTATGATGAAGTTCTTGTCTCCGATAGTAGGCAACAGATTGGTGATG
AACTAAGGAGGGAGCTTCTAGCAACAGAGAAGTATGTTTTGGTGGTTACTGGGCATGAGA
AATTATCAGAGAATAACAGGAGCTTGCAGAGGCTGATTGAGAGTCGGCTTCCTTATCTCA
ACCCCATCAATATGTTGCAAGTGGAAATATTGAAGAGATTGAGACGGGACGATGATAACC
ATAAACTTCGTGATGCATTGCTCATTACTATAAATGGGATTGCAGCTGGGATGAGGAACA
CTGGTTGAGAATCATAAACCTTTCTCGAGCGACGAGTCTTCGGTTGAAAATTATAGTTCA
TAAAGCATATATTAGCATATATTTTGGGCTTCTTTTGTTTATGAGTTTATATATCCATGT
TATAGGATGTGATGAGAAATTTTACAGATGGTGTGAAGTTAGAATATTGTGGTCACTGCA
TTGGGATAAGTAATCATATACCCAATGGTCTAAACTTTGTTTGAAGTATAGTACATAAAT
GGAGTGTTATTTGCAGCTATAAATCCAAGATTGTTGATAAAAATATTAGCTAGTCCTTTG
AGACTACGTTGATAGCTCCTAAATGTCCAG
>TeaL_2649
TTTACAGAAAAAAAAAAACTAAATCAAACCAGGAACTTTCACAAATCTATCTTGCGCTAA
TCGATCTTAATTTTTGTTATGTCCAAAAATCTTAACCCCCACATGTATTGAAGTTGATCT
CACCGTCCATTTGGATTCATAATCTCAGAGAAAACAACAGTCTGATGAGAACCAAAACTG
TTGCCACTCCTTGCACCACTCTCAGCTGTTGATGTCCCGGTCCCGTTGCTCTGAGACCCC
GAAAACAACATATCATCGTCATCATCGTTCGTCGTCTTTCTCGCTTGAAGCAGAGGATCC
GAGGGACTCATCAACCCATCTGCACCGTTGATGTTCCTCTCGGCAATCTCTTGAAGCTGC
AATGCAAATTCCAGGCTCCAAATCACATCACCCATTGCTGGCCGTTCGATCCCAGTATCA
CGTAGGCAGCTTTCGAATATCTCCCCAAACTTATTTAAACAGTCCGGCACAATCTGACCC
CTCAGATGTGGATCCACAATATGATCAACGGTCCCTTCTCGCCAACATTTCCGACCCCAC
TCAGCCAAGCTCACTTGCTCCTTTTCTAACCCTGTCACAATTGCGGGCCTCCCACACAAC
ACTTCCAATAACACCACTCCGAAAGAGTACACATCAGACTTTTCGGTTAATTTTTGTCGT
CGATAATATTCTGGATCCACATACCCGAAACTACCCTTGACAACAGTGCTGACGTGACTC
TTGGCCACATTAGTGGGGCCAAATTTCGACAACCCGAAGTCTGAAAATTTGGCCACCCAT
TTTTCATCCAATAGTATGTTGGTAGACTTGACGTCGCGGTGAATGATCATGTGCTTCGCT
CCTGTATGGAGGTAGTGGAGCCCACGTGCAGCACCGATGCAGATGTCGAGGCGTTGCTTC
CACGAGAGAGGCGGATTGTCTGATTTGTAGAGATGATCACGGAGGGTGCCATTGGCCATG
TAATCATACACCAAGATCATCTCACCACCATCATCGCAGTAACCGATAAGAGCCACTAGA
TGGCGATGGCGCAACTTGGATAGCATTTCGATCTCCGTTCGAAACTCGCGGGCCCCTTGG
CTTGATGATGGATGCAACCGCTTGATTGCAACAGTGGATGTGCCGTTATCGATGTACCCT
TTGTACACGTAACCAAATCCTCCGGTGCCAATCACAAAATCCTTTTTGAAGTCGAGCGTA
GCAGATTTGAGTTCTGCTAGTGAGAAATGTCGGCAGAGATTAGACGGTAACGTTGAATCG
TTAGTCTTCGTGGACTTTGACGTGTGCGAAATCGAAAATTGGACCCACGATGACTTGACC
ACGCTTGCACCGGAGTCTCTCACCCTCCTCCGTCGCCGGAAAATCAAGAAACCAATCACT
GAAATCAAGAATACTCCGCCAATTACACCTCCGGCGACGGCAAAGACCAACGACGATGAC
GTTTTACTATGCTGTTTTCCCGGTTGATTTGGAGACGGTGCCGGCTGTGCAGGAACGTAT
ACAGGATTGGGCCCGGCGAAACTTCTGTCCGATTGATTCAATTTGAAGATCTCTAAACCG
TTCAAGATTGCATCAGCGTACCTGGGCGTGGTGTCCATATTCGGGCGCATCGCGAGCCAC
AAATCCACCTTACTCCGGAGACCATCGACGGCTGGTACTGAAAGAACATAATCGTTGAAA
ACAGGAATTCCGTTACCCCCACTCAAGTGTATAACATCAACCTCGTTATCAGCCGTCTGA
TTGTTCATATACACCGAAAATATCCTCTCATTTTCTTGGGTTACCTCCCGTTGAAACTCG
CAAAAATGAAGCCTAGCCAGGTACGAGAACCCAGAATCAACGGTGAAGATCCAAGTCAAA
TTGTGCTCCAAGTTTATACGTGGGAACTTTCCCATGGTCCGAGCCGTAGTGTACACAGTC
GCCGGAGCAGTGTAATTCGGTGTCTTGTTAGTGTACCGAATTGGGACGTCAAGGTGAGGC
GCCAAACCAAAGTCCGCTCCGGATATATACGGGTCATCTTGATGCCAGGTCCGGTACATG
CCGGTATCGTCATTCACAGACACGTCGTTGCCACCGACGTTTAACCGGTACAGAGTTTCA
AGAGCAGTGTTGTTATTGATATAGAAAGATTGTTGAGAGCCAACAAGAGGGATAGGATTG
AGATCGCCTTTCATGTAGAAATTGTTGGGAATCGAAACGACTTCGATGCCGTTGATAAAG
GCGTATGAGTTGGGAGATGGGTTGAATGTTATGTCGAGCTTTTGGGTGTCTCTGACATTG
AGAATGAACTCTTTGATGAGAGAGGGTTTTTTGGGAACCAAAGCAGAGACGGTGAGGAAA
GCACTGAAGTTGGTTAGGAGGGTGTAGCTTTCGGCGGTGACAGAGAAGTAAGATTTTGAT
CTGTCGCGATTTGAGTAGGTGGCTGGGTAGAAGTAGAGGCGGATGAATTTGGGGCCGGAG
GAGACGGGGAAAGTGTAGGTGAATTTGGAGGTGAAGATGCGGGCGGTGAGGAAAGGGATG
TCGGTGACAGAAGGGTCTTGTTCAGTGGCCGTAGATGGTGATGAGGTGGTGCCGATGTTG
GACGGTGAGAATTTTGAGGTGGCATCACCGTCCCAGCTCCGGCCGTCTTGTGACGTGGCG
TTGGAGGATGAGCCGCAGTTGAGGAGGAAGTAATCGGTGGGTGTGTAAGGCGGTGTTGTG
GCCGCGGTGGAGGAGAGGAGGTGGAGTAAGGAATATAGGTAGAGAGCGATGGTGAGCATG
TTGGGGGTGTTGAAGATTAAAGTGTTTGATGCATTGTCAAGTCCAAACTGGAAGCTAAGG
TGATGAGTTTTTTCAA
>TeaL_2650
GATCTCACCGTCCATTTGGATTCAAAATCTCAGAGAAAACAACAATCTGATGAGAACCAA
AACTGCTGCCACTCCTTGCACCACTCTCAGCGGTTGATGTCCCGGTCTCGTTGCTGTGAG
ATGTCGAAAACAACATATCATCGTCATCATCGGTCGTGGTCTTTCTCGCCAGAAGCAGAG
GATCCGAGGGACTCATCAACCCATCTTCACCGTTGATGTTCCCCTCGCCAATCTCTTGAA
GCTGCAATGCAAATTCTAGGCTCCAAATCACATCACCCATTGCTGGCCGTTCGATCCCAG
TATCACACAGGCAGCTTTCGAATATCTCCCCAAACTTTTTTAAACAGTGCGGCACAATCT
GACCCGTCAAATGTGGATCCACAATCTGATCAACGGTCCCTTCTCGCCAACATTTCCGGC
CCCACTCAGCCAAGCTCACTTGCTCCTTTTCTAGCCCTGTCACAATTGCGGGCCTCCCAC
ACAACACTTCCAATAACACCACTCCGAAAGAGTACACATCAGACTTTTCAGTTAATTGTT
GTCGTCGATAATATTCTGGATCCACATACCCGAAACTACCCTTTACAACAGTGCTGACGT
GACTCTGGGCCACATTAGTGGGGCCAATTTTCGACAATCCGAAGTCTGAAAATTTGGCCA
CCCATTTTTCATCCAATAGTATGTTGGTAGACTTGACGTCGCGGTGAATGATCATGTGCT
TTGCTCCTGTATGGAGGTAATGGAGCCCATGTGCAGCACCGATGCAGATCTCGAGGCGTT
GCTTCCACGAGAGAGGCGGATTGTCAGATTTGTAGAGATGATCACGGAGGGTACCGTTGG
CCATGTAATCATACACCAAGATCATCTCACCATTATCATCGCAGTAACCGATCAGAGCCA
CTAGATGGCGGTGGCGTAACTTGGATAGCATTTCGATCTCCGTTCGAAACTCGCGGGCCC
CTTGGCTTGATGATGGATGCAGCCGCTTGATCGCAACAGTGGATGTGCCGTTATCAATGA
ACCCTTTGTACACGTAACCAAATCCTCCCTTGCCGATCACAAAATCTTTTTTGAAGTCGA
GCGTAGCAGACTTGAGTTCTGCTAGTGAGAAATGTCGGCAGAGATTAGACGGTAACGTTG
AAGCGTTAGTCTTCGTGGACTTCGACGTGTGCGAAATCGAAAATTGGACCCACGATGACT
TGACCACGCTTGCACCGGAGTCTCTCACCCTCCTCCGTCGCCGGAAAATCAAGAAACCAA
TCACTGAAATCAAGAATACTCCACCGATTACACCTCCGGCGACGGCGACGACCAACGACG
ATGACGTCTTACTATTCTGTTTGCCCGGTAGCTTTGGATACAGTGCCGGCGGTGCAGGAA
CGTATTCAGGGTTGGGCCCGGCGAGACTTCCGTCCGGTTGACTCAATTTGAAGATCTCTA
AACCGTTCAAGATTGCATCAGCGTACTTGGGCTTGGAGTCCACATTCGGGTGCAACGCGA
GCCACAAATCCACCTTACTCCGGAGAACATCGACAGGTGGGAACAAAAGAACATAGTCTC
TGAAAACAGGAATTCCATTACCCCCACTCAAGTTTATAACATCAACCTCTTGAACAGCCG
TCTGATTATTCATATACACAGAAAATATCCTCTCACGTTCTTTGGTTACATCCTGTAGAA
ACTCGCAAAAATGAAGCCTAGCCAGGTACCGGAACCCAGAATCAACGGTGAAGATCCAAG
TCAAATTGTACTTTACGTTTACATTTGGGTCCTTTCCCATGGTCCGAGCCGTAGTGTACA
CAATCGCCGGAGCAGTGTAATTCGGTGTCTCGCTAGTGTATCGAATTGGGACGTCAAGGT
GAGGCACCAAACTAACGGCGCCGTCGTATATGTACGGTTCATCTTGATGCCAGGTCCGGT
ACATGCCGGTATCGTCATTCACAGACACGTCGTTGCCCNNNNNNNNNNNNNNNNNNNNNC
GGTGATAAAGGCGTATGAGTTGGGAGATGGGTTGAATGTTATGTCGAGCTTTTGGGTGTC
TCTGACACTGACAATGAATTCTTTGATCAGCGTGTAATCTGGGGGACTCAAAGCAGAGAC
GGTGAGGAAGGCACTGAAGTTGGTTAGGAGGGTGTAGTTTGCGGCGGTGACGGAGAAGTA
AGATTTTGATCTGTCGAAATTTGAGTAGTTGGCTGGGTAGAAGTAGAGGCGGATGAATTT
GGGGCCGGAGGAGACGGGGAAAGTGTAGGTGAATTTGGAGGTGAAGATGCGGGCGGTGAG
GAAAGGGATGCCGGTGACAGAAGAGTCTTGTTGGGTGGCCGTGGATGGTGATGAGGTGGT
GCCGATGTTGGACGGTGAGAATTTTGAGGTGGCATCACCTTGCCAGCTCCGGCGGTCTTG
TGACATGGCGTTGGAGGATGAGCCGCAATTGAGGAGGAAGTAATCCGTGGGTGTGTAAGG
CGGTGTTGTGGCCGCGGTGGAGGAGAGGAGGTGGAGTAAGGAATAGAGGTAGAGAGGGAT
GGTGAGCATGTTGGGGTTGTTGAAGATTACAGCGTTTGATGTATTGCCAAGTCCAAACTG
GAAGCTAACCTAAGGTGATGAGTTTTTTCAATT
>TeaL_2651
CGCTACGGCCGACACACCTGTGAATCTCAATCACACTGCAAAAGCGGCCATAACGGGTGG
CGGTAACCACCAAAACCGTTACGTAACGGCGTTACGTAACGGTTGCGGCCGCTTTTTAAA
ACCTTGGTTCTAAGCGAACACTTCATCCTTGTTGCTGACTTCATATTCAGATGAACAACA
ACACACGAGCTACTCAAAGCTTCGGACCTCACTCAGAGGTACACGCGACCTGAATTCGAG
GTAGGCAGCACAAAATCCAGGTGCAAATTAGGGCAAACAATTGTCACACACCAAATTTTG
GTTCTTTGCAATCAAATTCTGGTTTAACTCCAAGTGAATCACTCATAAATCATGTAATTG
GAACAATGAAACATGAAACCCAATTTTGGTTCCTCACAATCAGATTCCAGTTCAACTCCA
AATGAATCACTCGTACAACATGCAATTGGAACAATGAAACATGAAGGAAGGATCTGAGCC
AGAAGCATTGAAACCAAACTTGATGCAACCAAATCTAGAGGGGAAATGTATAGAGAGATA
AATACCCAAATCTAGGGTACAAGAGAAAAGCTCTAACGTTTACAATCTCAAAAAAATAAA
AAAAAATTAGATATTGAAAGCCTAACCACCTATTTCTAGACACATGCTAGCTCATACAAC
AATAGAACTAACAACAACTAACTTTAGAATACACTACAAACTACACCACCCAATGAGTTA
GACCTTTTTTAAAAAGAACTTTAAAATTGAACACGCTTTGAAGACTTGGGGAACACATGT
TTCCATCAGTTAAACACACATAAAGACATCCCATGCTTAAAGAAAGTACATCCGTAGCCA
AAGAAAATTAAAACAATGCATATTTATACCAATTAATCCCTCATCCTTTAAGTTTTTTTA
GTTTTATTTAAGGAACACTAAAATCTAAACCTTTTAATTTGTTTTTAGAATAAAGCCTTT
TAAAATGGATATTAGTAGAATATCCATTAAGAAAATTGATTTTTTATTATTTTGATACAG
TAGAATATAAATAATTTTTAATGTAAAAAATAAACAAGCTATTATTTTCATGTTTATGTA
TAGATGTATACATCTATAAAAGATATTTAATTCTTGTTGTGTCCATTCCATGTCCGTGTG
GTTTTATTGTGAAAATCACCAAATCAACATATTTGTATTGTGCCGTATCAGTGTCCTGTT
GTTCAAATAATGCTAAGTGTAATCAATTCACCCTCCCAGCAATCCATACTTGAAGGACCA
ACTAGGTAATGCCTTTACCTATGTATGCATGTGTTGTGTGCAAAGAAAATGCAATTTTCT
GAACCATGGTGAATTTTAGATGTCATTTCATTCTACAACTGGATTAAGCTTACTTGCCCA
ACTAGGTAATGCCTTTATCTATGCATGCATTTGCAGTTTACAAAGTGTATGCAACTTTCT
AAAGCATGGTTAATTTCAGATGTCCTTTCATTCTAAAACTTCATTAAGCCTACTTGCAAG
ATGGGCATGACATTTATTATCAAGAGAAGAGGTGAACTTTCCGTAACAACCTTTTTTCCA
CAATTAATTGATTGCCCTCTTTATTCTAAAATCCTAAATCAAACTTATCGAGTTAGTCCC
AAACTCCCATATTTCAATCATAAGCCTAAATTACTTCATCAGGCTGTGAAGCATTCCATA
ATTTTCCACATACCCAAAATTTGAATTTGTCCACATAATTTTTCACACATTAATGGTTAG
ACACTCCCTTATAGCTCATGAAGAACCATGACTTGACATGGAAATCCAGTAAATAAAAGC
TCATTTTCCATGATACATTAATCAAAACTCCCTGCATGCTAAAAGAAATAATAATCTAAC
AAAATCAGCAATCCAAAAACCTGACATTTATTATATATGCAAAATTAATTCCCACAAATA
TTCTGTGCCAACTCGATCACATCCTCTGGCAAAGCTCGTGTTTTGACAAATGACTCCATG
GAGAATATGGCCTTCATGTAGGACTTCACACAGGGAAGTGAATCTGGAACTGACCAGTTT
TTATAATGGCCCAGTGAAATCTCTAAATGATACAGCTTTGGTCCAAGGGACAAGTCCGCA
GCAGATACTCTTTTCCCATCCACAAAAGGTCCATTTTCTTTGAGATAATCATTGAAAGCA
ACCAGCTCACTGAGTAATGCTTGCTCGGTTCCATCATTGGGGTCTTTGCTTTTAAGGAAA
CCAATGAAGGTGGAGAAGATCTTTGATCCAACTGAAGCTTTCTCAGGTGGTGTTCCCAAC
GGTGGATTAGGGAATTTTTCTTCTAGTGCTTGGGTGATGACATCTGAATCAGCAATCCAC
TTCTCATCAATCTTTATCACTGGAACTTTACCCTCAGGACTTACTTTTAAGAACCATTCT
GGCTTTTTAGAAAAATCAACCAACTTCAAGTCATATGGGAGATGCTTCTCCTCCAGTGTC
AGCAAAACCCTTTGCGTGAAGGGGCAGTCACCGAGCCTGTTGGGGGTAGTGAGAGAGGCT
TTGACGCAGACTTCGAGAGGGTCGGAGACAGAGGAAGAAGACACAGTGAGGCTCCTCCTG
ATCCTGAGTGCATGTGTAGTGCGCCTCGAATGGGCCAAACCGTTGGGGGGAAAGGTGCAG
GTGCGAGAAAATTGGAGGGTGCCGGTGAGGTGTTTGATAGTTGTAGATAGTGCGGAAGCC
GATGGATGAATTTTTGCGGTCGACATTTTGCCTTGCTGCTGCTGCTGTCTCTGGAAGGAA
CTCTGTGGAACTGAAATTCTTTTCTTCCCACGGATTGCTTGCTTGCTTGCTTCTGCCGTC
GATGAATGGACACGTCACATCACACGTCACTAGATGAAATGAAGGTGAAATTCAGGATAA
AAATAATACACCAAAAAAAT
>TeaL_2652
AAAAGAAAAGAAAAAGAAATATATGGAGAGAGAAGCTGAAAGAGAAAGAATAAAGAAAGT
GAGGGAAAGTTTTCAGTTTTTCGTCTAATACTTTTCTTTCTTTAGTTTTATGATGGAAAA
GTCGTATAGAATTGACCACTAACCCCATTTTTCCTACTAGTAAATGAGACTTTGCTAAAA
AGTTTACCCTAATAATCATCATCATCGTCTTCAGTATCCAATCAGTCTTCAAACTCACAA
TCAATCCTCTGCCATAAACAAGAACTAGGGTTTCAATTGCATCCAATTGGGGTACATGAT
CATAGAATTTGAAATTTCCCATGTAATTGGGCTTTGGAGTAGATGGGGGGTGGTGAGGAC
GAGACTGAGCTTGAGAGCCAAGACAGAATATTCGTGGCGGTGGGAAAGAATGTGAAGGAA
AGCAAATCAACGCTGTTGTGGGCAGTGAAGAGCTTTCCCGGGAAGAAATTATGTCTTCTT
CATGTTCATGAGCCCGCACATTTAGTCACTCTCTTAGATGGAAAGTTCTCAGCCAACAAA
CTGAAACAACAGGCAGTCCAGGCCTGTCGAGAACTTGAACAGCAAAAGATGCACAAGCTT
CTAAATCGATACCTTCTCATTCTAGCCCAAGTAGGGGTGCAGGCAGGTACAGTGTGGATG
GAATTGGACAATGTTGAAAAAGGAATTGTACAAATTATTTCTCAGCATGATATCAGATGG
CTTGTCATGGGAGCCGCAGCAGATAAGCACTATTCAAAGAAACTGTCAGAGCCCAAGTCC
AAGAAAGCAACCTTTGTGTCCCAGCAAGCACCAGCATCCTGTCATATTTGGTTCATTTGC
AATGGATGCCTCATATATACAAGGTATGATGTGCGAAGCATCATGACATTGTCTTCTTCA
ACGAGTAGCAGTGGCACAAATCTGCTGCAGTGTCATGAAGATGCAGATGAAGATACTGAT
GAACTGGTGGGAATGTCAAGGGGGTTCACTTCTCAGGTTTTGGTGCAGTTACCTAAGTCA
ATAGACACAGTGGTTGGTACTTTAGAACTAAACCCCTTGTCAATGGATGAGATAAAAGGG
NNNNNNNNNNNNNNNNNNNNNNNNNNNNNNNNNNNCTATTATTTTGCTGGCTGAAGAATT
AGAAATTTCATGCACGAAGGAGAAAAAGCAAAGCAAAGAAATGGAAGGAGTTCTGTCCAG
ACAAAGGCAAGAACTGGAAAGGATGAAGAATCAGCATGATCAATATACAAAAGAACTCCA
GATAATCCGTGACCAAAAGCCAGTGCTAGAGAGCCAACTCATTGACTCTCATTCTATGGA
GAAGGAGTTAGAGGAGAAGATCATTCAAGCTGTAAAACTGTTAATAACTTTTAAGGAAAA
ACGGGATAAGGTACAGATAGAGCATGAAAAAGCAATTAAAGAAATCAATGGATTAAGGAA
ATTAGTAGACGAGGATGCTGCAAACTTACAGAAGCTACAGTTTTTCGCATTCTCTTTCTC
GGAGATTGGTGAGGCAACTCGAGATTTTGACCCATCCTGGAAGATTGGAGATGGGATATA
TGGGAGTGTTTATAAAGGGATTCTTCGCCATCTGAAAGTTGCTATTAAGATGCTGCCCTC
TTGTGGCTCTCAAGGTCATGTGGAATTTGAGCGTAAGGCTTGGGTTTTGAGTAAGGTGAG
GCATCCAAACCTTGTAACCTTGATTGGAACCTGTCCAGAGTCTAAGTCACTTATTTATGA
GTACCTTGGAAATGGAAGCCTTGAAGATCACTTTGCCTGCCAGGGTAAAACTCCCCCTCT
TTCATGGCAAACGCGAATAAAAATTGCTAGTGAGATATGCTCTGTTCTTATCTTCCTCCA
CTCCAGTAGGCCTTGTATCATTCATGGGAATTTGAAACCCACAAATATCCTCCTTGATGA
CAACTTTGTCAGCAAACTCAGTGATTTGAGTGTCTATCGTTTGATTTCCCAAGATGAGAA
CCAAACTTACATGACCACATTATGTGATAAAATTGCCCCTGAGGGCTCAGTGTATATGGA
CCCACAATTT
>TeaL_2653
AAAAAATTTAAATAAAAAGCTATGGTATAATTCTTAAAACTTTGTGCTGTCTGTTTCCAT
TTTCTCTTACTTTCTGTTCATATATTGTAAACTATGTCATATTAAAAATATCTCTATGTT
ACTATCCATTCTCTTGACCAATTTTTAGACTTCATAGGGTTTTTTTGACACTAGTGGGGT
TGTATAGTCTTCTTTGGTTTTCTTTATTCTTTTTTGTACATGGGTGGCATTCCCTCAATC
CCTTTTTGAATAAAATTTGATTTACTTATCAGAAAAAAATTGAATCTCTCTCTCTCTCTC
TCTTCCCCCTTCATCAAATTTCGAGAGTTTTTTTTGTTAGAGAATTGTAAGTCTTACAAT
TTTAAATATAAAACTAGAAATAGGAGTTACCTAATAATAGAGTTTTATGCAACTAAAATC
AGACGCATCCCAATATTGACGTCGACATTGGTCTTTTGGTCAAGTTTGAAACCTCCCTAA
AATTTGATTTATTACAATACTTAATGCAACATAGGCTTTCAATCAAGTGAGCTCCATGTA
TTGCGTTGTCAATGTCTAGATTTAGTTCAAGTTGCCGGTTGAACTTTGTCCCACTTTGAG
AGAATGATTTAAGTCCAGTAGAGAAGGCCAAGGAAGGATAAAAAGGGGCCCATCATAGTT
TAGGATCATAAACGCCCTAGTGGAATATTTTATTGGGTTAATTGCATGAACACCCCCTTA
ATTGTCTCTTTACCCTCTCAATTTTAAGACCGTACATTTGTACAGTTTTGTACAGTTGAT
GGGTTTAATTGTACAGTTTTAAAGTTGAGGGAGTAAAGTGATATTCGGTTATAGTTTGGG
GATGTTTGTGTAACTAATGCTATTTCATTTTGTCCTTCTTAGTCTTAATCTCTCCAGCTC
ACGTTGTTTAACAAAAAATGTACAATTTTTAAGGGTCATGTTTGTAGTTTTTACATAATT
TTTTTTGTGTGGTGGGGGGAATGTAGGTTTTGTATGTGGTTTTAAGAGTGGTGAATTGAG
GTGTTTTGAAGCCTATGTATTGTAGGGCAAGAGCAAGGAACACTATCTAACAAGTTTTTA
TGTTGAAAGTGATGTTAGACAGACAACAAACGAATGCTTTTGATTTGTATTTGTTGGTTT
TTTTGGTTAAATATGTAAATTATAAACATGTAAATTATAGGGTTTTAGGGCTTGTAAGGG
TGCAAGAAAGGGCTATGTTTTGGGGTTGCTGCTTTTGGTTAATGGATCACTTGCTGGATT
CTTTGAAGATTTGAGTGGTTTGAAGCTTGGTGGCTCGTTGTCTCCGTTGCTATGCATTCT
TCTAATGGAGGCATTGAGTTGGATGATTGGCTGGATAGTCCAAGGGTTATCCATTGAGGG
TTTCAAACTGGGTTAGATAGGGGGCTTCTTGATGGTAGTCTCTTTTCTTTTGTATGTGGA
TGATACAATGATTTTTTGTCGGGTAGATTCAATTTAGTTGACTTATTTTTGCAATGTCAT
ATGGGCTCTTTTAAAAATTTAAAGTTCTCATGTTTGATAATTGGTACACGGATAAGGGCA
TGAGATATGTGTAGTTGGACATACACCCAATAGGTATGTATAAATAGTTAGCTTTACTAT
ATAATTATGCACAAGACTCGAATATGTATAACATGTTGTACAATTTCTAAATACTATTAT
GCTCTAAAATAATTAAAGTAAGTTTTTTTGAAAATTTTGAAATCTAGATGTGTCTTGGTG
TTCTTGGACACGAGAATAAGATGAACTGTACACTTCGACACATACCGACACTCGAAATGT
GTACCTAAATCTGTATAACATAGATCCTTGTGTTTTTGAGTTTGTTTTGACTTGGAGGTA
AACATAGATAAGGCAGAGCTGATTTCTACAGGAGAAGTTCTAAATGTTAGTGAGTTGGCC
TCCATTATTGGATGAAAAGCAGTTACCCCTCTAATCACATAAATTGGGTTACCTTTGGTG
CCTTCCTTTAAGTCAAAAGACAACGTGGGATCTGTTGGCAAGATAGAAAGAAAAGACTAT
ATTTGTCTGGGAGGTTGACTCATTCTCAATAGAGCACTGTCAGGCCTTTTGACCTATTTC
ATGTCCTTGCACACTATTCTAGGTTTGGTAGCTAGAAGGCTTGAGAAGTTGCCGCTAGAT
TTTATGTTGGGTGGTGTAGGAGAAGAGCTAAAATACCATCTTGTGGGTTGGGGTACGTTT
TGTAACCCAATAATAGGAGACTTGGGAGTTAGGAGACCAAGTATCTTTAACAAAGCTCTT
GTGGGGAAATGGTTTTGAAGATTTGATATTGGAGAAAGGTTTGGGGTGATTGGACTTCTT
TTGGAGATGACCTTGCCTCATAGCAGGGATGATTTTTGAGATTTGGTAGTTTCAAGGTGG
GGGAGGGGTGGATAAGGTGAAGTTTTGGCAGCATAATTAGTGTGGAGATGATGTCTTGCA
GAGAGCATTTTCTTCAAATTTTCTCTTTGCTCTTTATGAAGAAGCCATGATGGCTCATTA
TGTTTGAGGTGCAGGTAATTTTTTGGGATTTGGGCTGAGATGGAATGTACAAGATTGGGG
AGTGGGCAGTTGATTAATCTTCTGAATATACTTTGCGAGACTATGGGTGTTTGGGAAGGT
GAAGACTCTTTATGGTGGGTTGTAGCTAAGAACCAGAGGTTTGATGTGAGGTCTTATATG
GGGGCTTTGAGGGGGAACGTGATATTACCTTTTTGTGGAAAGACATGTGGATTGCTGGCT
CTATCCATGGTGCCTTATTTGTGTGGAATGCAACACTTGATAAGATCATTACGATTGATA
AGCTAGGAGGTGACATATTATTGTTAATTGTTGTTCCCTTTGCAAGGGTGATAGTGAATC
ATTCTTTCATTTGCTTATTCATTGTAAGGTCACTAGGGATTTGTGGGGCTTGATTTTGGG
GATGCTAGAGAGATGTGGCAACCTGGCAAGGGTCATGCTCAGTTGTTAAGTAGGAAAAAT
GGGGAAGTGGAG
>TeaL_2654
TTCTTCAATATGAAATACTTTGAGGATCAAGTCCAAGCAGGTGAATGGGATGAAGTTGAG
CGTTATTTATGTGGCTTCACAAAGGTTGAGGACAACCGGTACTCGATGAAGATTTTCTTT
GAATTACGAAAACAAAAGTACTTGGAAGCTCTTGATCGGCATGATCGTGCAAAAGCTGCA
GAGATTCTTGTGAAGGATCTCAAGGTGTTTGCTTCTTTCAATGAACTTCTTTTCAAGGAG
ATCACCCAGCTACTTACACTTGACAATTTTAGGCAGAATGAGCAGCTTTCTAAGTATGGG
GACACAAAGTCGGCACGAAATATTATGCTAGTTGAACTTAAGAAGCTTATAGAGGCAAAT
CCATTATTCCGTGACAAACTTACATTTCCCACATTCAATTCTTCTCGATTGCGGACGTTG
ATAAATCAGAGTCTTAACTGGCAGCATCAACTTTGCAAGAATCCCCGCCCAAACCCTGAT
ATCAAGACACTTTTTACTGATCACACTTGTGCTTCTAGTAACGGAGCCCGTGCTCCTCCA
CCTACTAATAACCCTCTTGCAGGACCTGTTCCTAGAGCTGGGGTGTTCCCGCCTATTGGA
GCCCATATCCCATTCCAGCCAGTTGTTTCTCCAGCTGCAAGTGCCATAGCGGGTTGGATG
TCAAATGCTAACCCTTCCATGCCTCATGCTGCCGTTGCACCAGGGCCCCCTGGCCTTGTC
CAGCCTCCTGGTGCAGCTGCATTCCTGAAACACCCAAGGACTCCTCCAGGTGCTCCTGGG
ATGGATTATCAGACAGCAGATTCAGAGCATCTGATGAAACGTATTAGATCTGGCCAATCT
GACGAGGTGTCCTTTTCTGGTTCAACATTCCCCAACATTTATTCGCCAGATGATCTTCCA
AAAACTGTCGTGAGAAATCTTAACCAAGGATCTAGTGTGATGAGCATGGACTTTCATCCA
CAACAACAAACTTTTCTTCTAGTTGGGACGAATGTTGGTGACATTAGCATTTGGGAAGTT
GGATCTCGAGAAAGGTTAGCACATAAACCCTTCAAGGTTTGGGATCTCTCAGCATGTACA
ATGCCATTGCAGACAGCTTTGGTGAAAGATGCCACCATATCTGTCAATCGATGCATTTGG
GGCCCAGATGGATCTATACTTGGTGTTGCTTTCTCAAAACACATTGTTCAGATATATACT
TACAATCCAGCAGGAGAATTAAGACAGCATTTGGAAATTGATGCTCATGTTGGCGGTGTT
AATGATATTGCCTTTGCTCATCCTAATAAGCCAGGCAGTATATATTTGAAGGCCATGAAG
CTTCTGTATATTCTGTCTGCCCCCATTATAAGGAGAATATTCAGTTTATTTTTTCCACTG
CCATTGATGGGAAAATTAAAGCATGGCTCTATGATTGCTTGGGATCGAGAGTGGATTATG
ATGCCCCTGGACTTTGGTGCACTGCAATGGCATATAGTGCTGATGGAACCAGACTTTTCT
CTTGTGGAACAAGCAAAGAGGGTGAATCCCACCTGGTTGAGTGGAATGAGAGTGAAGGAG
CCATTAAGAGGACATATTCTGGTTTTAGAAAGCGCTCTTCAGGTGTCGTGCAGTTCGACA
CAACAAAGAACCGTTTCTTAGCTGCTGGTGATGAATTCCAGATAAAGTTTTGGGATATGG
ACAGTACCAACATACTAACAATTACTGATGCAGACGGTGGATTGCCTGCAAGCCCTAGAC
TAAAATTTAACAAGGAAGGTTCATTGATGGCTGTTACAACTAGTGATAGCGGAATCAAGA
TTTTAGCAAATATTGATGGGCAGCGCATGCTGAGGATGCTTGAGAGCAGGGCATTTGAGG
GGTCTCGAAGCCTTTCTGAAGCTGTCAACGTTAAACCTCCGATAGCTGGTGCATTAGGCC
CCATTACCAATCTTTCTGGCTCTGCAGTTCCAACCCCAGAACGTTCTGATAGAATCCAAC
CTCCCGTGTCCATTGGCACTCTTGCTGCTGTTGAAAGCAGCAGGGCTGCTGATATTAAAC
CACGGATTTTGGATAATGTTGGCAAAGTTAAAAGCTGGAAAATCCCTGATATAGTTGACT
CGGCTCAACTAAAGGCTTTACGATTGCCTGACCCTTTGACAGTAAGCAAGGTTGTGCGAC
TGCTCTACACTAATTCTGGGCTAGCCTTGCTTGCACTTGCCTCCAATGCTGTTCATAAGC
TCTGGAAATGGCAGCGTACTGACCGCAATCCATCTGGAAAATCTACTGCATCTATTGTGC
CACAGTTGTGGCAGCCTTCAACTGGGGCTCTTATGACTAATGATTCCAGTGACACTAAAC
CAGCTGAAGAGTCAGCAGCATGCATTGCATTATCTAAAAATGATTCTTATGTCATGTCTG
CCTCGGGTGGGAAGGTCTCTTTGTTCAACATGATGACATTTAAGGTTATGACAACTTTCA
TGGCTCCACCTCCTGCAGCAACCTACTTGGCATTCCATCCGCAAGACAACAATATAATTG
CCATAGGAATGGAGGATTCTACCATTCAGATATACAATGTTCGGGTTGATGAGGTAAAAA
CCAAGCTCAACGGTCACCAGAAACGAATCACAGGGCTTGCATTTTCCAAGAATCTGAATG
TTCTGGTATCATCTGGGGCTGATGCGCAGCTATGTGTCTGGAACATTGATGGATGGGAGA
AGAGGAAAGCAATGCCCATACAAGTACCAACTGGCCACCAATCTCCCCTGGTTGGAGAAA
CTAAAGTTCAGTTCAATAAGGATCAAACCCATCTGTTAGTGGTCCATGAAAGCCAAATTG
CTATTTACGATAGCCAGCTCGAGTTGTTGAGATCATGGTATCCAAGGGATTCACTTTCTG
CTGCCATTTCAAGTGCAATATACTCATGTGATGGTCTGCTGATCTTCACTGGATTTTGTG
ATGGTGCTATTGGAGTTTTTGATGCAGACAGTCTCAGGCTTCGATGTCGGATAGCACCAT
CTGCTTATATATCTTCTTCCATTGCCAGCAGCAACGGCAGTTCCTTTCCTGTGGTGATTG
CAGCACATCCATCTGAACCTAACCAAATTGCTCTTGGAATGAGCGACGGCGCAGTCCATG
TGATCGAGCCTTCTGATGCAGAGCCAAAGTGGGGCAGCTCAGTGCCTCAAGAAAATGGGG
CTTTACCTTCCGTCGCCTCAAATTCTGCCTTGAATAGTCAGTCATCTGAAACCCCTTCTG
GGTGAAATTATAAAACAGGATTCTTGATGAAGCTGTGGCACTCACATGCGTAATTTTTTT
TTCGTTAGCTGTTTATAAATTTACATATCAATGGCTTTTTTTGCTTTTGACAAAATTCTG
AGGCAATTCTACTCATCGTTGGTCAATAGCATTTGGGTGATAAGCTTTTTTTTTGCCTTC
CAAGTTATGTAATGCATTAGTTATTTTACTTTTGCTTTAAATTCACAGCAGTATTTAGCT
TGCATACACTCTCTCTCTCTCTCTCTTGTGCGCGCGGGTGCCCCTCGTGTATGTTATATT
AATGTACAGGTTCTACTGTTAAAGAGAGTTGTTCAAATCTAGCATTAGAGGAACACAAGT
TGTTTTTGAATTTTAGAAGTTTGTTTTCAAATCGAGCATTGTATTTTTGCTTTTGAAAAT
ATGAAGAACAAAAATGAGATATGAAAACGAAGAAAAGGAAAACATGTCTGTAAGACATTT
TCATGTAGTAAGCATTTTATGTGTTTTACTAGATTTCTAAAAGTAATGTACGGCTCCATG
GAAGGTTGTAACCTATACAATCTTGTATTTTTATTTATATGTTTATTTCAAATACTTTTG
TTTGTTTCTTATTGCTGTATTTGGTTTTGAAAGAAGGGTGAGAAAGGGAGAATAGAGAGG
AAGAAAAGTTAAAATTAGTAAGAAAATGTGATTTGTCTTGGGAAAGTAAGAAAATAGTGG
GTTCATGTTACAAAATTTGGCATTTTTTATTTTTATTCCTTTGTCTTCCTTTTGCCCTAA
CCAAAATACAATATAAATGTAAGGAAATATGTTTAAAACAATTAATGTGTTGGACTCGTT
ATTATGTTATAAACCAAATCAAGCCTTAAGT
>TeaL_2655
CAAACAAGACTAAAAAAGTCCCAACACAAAAAAGTTGACTACGACAGCCAATGTCAAACG
AAACTTAAGCAACTACATTATTTATACAAGATTCAATACAGAGCCACAATATGCAACAGC
AAATGATCACAATCTAAGAATAATATGATTAAAAAATGACAAATGCAAGGAATCAAAACT
AAATAAATTGAACTATGTTTGGTCGGAAAGAATTGACTTGAGATTTAACAGTCGTTGGGA
CTATGAATCCATGAATCACACCTCCAAGGGTGGAAATAGCATTCCCATGAGGGGTGTGAT
TGCTAATTCAATCCCACGGGATTTGAGGCGAAAAGATTTTATCACCTCTACTTTACAAAA
ACTTAAAAGTCACTTTTATTTTATTTATTTATTTTTTTTTTGATAAATAATCAAACTTTA
TTAGTGGGTAAAGTCACTTTTATATAATGAGAATTTTACATAATTTCATAGATTTAATTT
CAACCAATTAATACCACCACAATAGTTATCTCATCACTTAATCCACTCTATACTCATAAC
TCCAGCCAACCTAATCAGCCAATCAAACATAGGAGGAAGACAGATCAAATGGCATTATTT
CCACAAAATCAGCGTATAATACTCACATCCTACCACAACCAGCAATGTTGTTAATTCCAC
TGAATCATTGATGTTAGAAACAAATTTTCAACTTACCTTGAAGTACTCTTAATGTCTAAA
TATTTGACATAATCATAAATCATTCTTTTAATCCTCCACAATGCCAAAATAAGGCCACTA
AAATGCTGCATAACCTGACACCCTTTCTGTATAATTGTGCTAAAA
>TeaL_2656
GAAAGGGTGAAGAAGAAAAGTCACACCTTCCTCCTCCCTTCTTCTCACTCCGTGTCCTCA
TATATTTGTATGTATATATATATAATCCATCATAGTAGACTACGAATTCAATTCACAGCT
CAACCGAGCTCTTCAAGAATTGAATCATCTTCAAAGCTAATCCTTACAGCTCTATATCTC
TCTCTGTATCTCTCTCAATATATCAAGCAGTCAAGGTTTACATGTGTCCTGGTTCAAAGA
GTAAACTTTGCCCCTATAATTTGATCATGGAGGGTGAAAAACAATACCAGAAAGATGGGG
TTTTCTGGGAAAGCTCTGTTCTGCTCGAATTGTCAGCGGCAGATGATTTAGCCGGCTTCA
GATTTGCTGTGGAAGACGAGGGATTTGGCGTTGATGAGACAAGCTTGTGGTATGGAAGAA
AAATTGGGTCAAAAAAGATGGGGTTTGAGGAGAGGACACCCCTGATGATTGCTTCCATGT
ATGGAAGCACACAGGTGTTGAAGTACATAATTGAAACTGGCAAGGTTGATCTGAACAGGG
CTTGTGGTTCAGATGGGGCAACTGCCCTTCACTGTGCTGCTGCCGGTGGCTCGGACTCGT
CGGTTGAGGTTGTCAAGCTCTTGGTTGATGCATCTGCAGATGTCAATGAGATGATGTTGT
TGAAGGGTGCTAGTGATGTTGAGGAAGAAGCTTTGTTAGCATCTGTTTCAATTGATCAGA
ATAGTAACCAAGAGGTTGCCCAATTGCCGAAGAAAGAATACCCTGTTGATGTATCGCTGC
CCGATATAAATAACGGGGTATATGGCACGGATGAGTTCAGGATGTACTCTTTTAAGGTCA
AGCCTTGCTCGAGAGCCTACTCTCACGACTGGACAGAGTGCCCATTTGTCCATCCGGGGG
AGAACGCTCGGAGACGCGATCCAACCAAGTATCACTACAGCTGTGTTCCGTGCCCTGAGT
TCCGAAAGGGGAACTGTGCAAAGGCAGATGCTTGTGAGTATGCCCATGGTGTGTTTGAGT
CCTGGCTTCATCCTGCACAATACAGAACCAGGCTTTGCAAGGATGAGACTGGGTGCTCAC
GGAAAGTTTGTTTCTTTGCCCACAAGCATGAAGAATTGCGCCCCTTGTATGCTTCCACAG
GGTCTGCTATGCCTTCACCGAAATCACTTTCTGCTAGTGCAGTGGATATGGCAACATTGA
GCCCGGTGGCTC
>TeaL_2657
TGTACCAATACTCCTCAACAGAATAGTGTTGCAGAGCGTAAAAACCGCCATCTTCTTGAT
ATTGCGCGTTGTCTGTCCTTTGAAATGTGTGTTCCTAGATCATATTGGGGGGAAGTTGTT
CTCACTGCCGCCTTCCTCATCAATCGTCTGCCTACCCAAGTTCTCCACAAACACACTCCT
CTTCAGGTTTTGTTAGGGTCCCACTCTTCTGGTTTCTCCATTCCTCCCAAAACCTTTGGG
TGTGTGTGCTTTGTTCATAACCATTCTCCTATCCGTGGTAAGTTGGATCCTAGATCTCTT
TGGTGTGTCTTCTTGTGTTACTCCGCCACACAAAAGGGCTACAAGTGTTATCATCGACCC
CCTCAGAAATGATTTGTCTCTATGGATGTGTCTTTCTTTGAGTCTAAGTCCTACTTCATA
TCCTCCCCGGTGTCCTAATCATCCCTTCAGGGGGAGAGACTTGGTGTGAAGCGATTCTTG
TATCACTACCATCAGTGATTGAGCAGATTGAGAATGTTAATAGTGACCCAACTATTGAGA
ATGTGGAGTCTGAATCCGCAGTGAAAGATGTTGAGTCTAAATCTGCGGTGAAAGACGGCA
AAGTTTATAGCAGGGACAAGGATAGAAACAAAGTTACTTGAGTACGAGAGACCAATTCGG
ATTCTCCACTGCTATCTCCTCCTTCTGATAAGTGTCCAGAATCCTCGTCTTCTGATGAAA
CTCTTAGTAACTCTATTCTTTCTGATCTAGATGTTCCCATTGCTAAAAGGAAGGGGGTTA
GGTCGTGTACTCAACATCCTATTTCTCATTTTGTCTCCTACACTAATCTGTCTTCTTCCT
ATAAAGCTTTTCTGTCTAAAGTTTCTTCTGTGAGTCTTCCTTCTAATTTTCAGGATGCTC
TTTCTACTCCTGAGTGGAAGCATGCCATGATGGAGGAGATGAGAGCTCTTGCTAAAAATG
GCACTTGGTAATTGGCTGAGTTACCTAAAGGCAAACAACTTGTTGGATGTACATGGGTGT
ACACCATGAAGCACAAAGCCGATAGGTCAATTGAACGTTACAAGACAAGATTGGTGGCTA
CGGGCTTTACGCAAACTTATAGAGTAGACTACCAGGAGACATTTGCACCTGTTGCTAAGA
TGAACTCTGTCAGAGTCCTTCTCTCCCTTGCCTCTAATCTCGACTGGCCTCTCCATCAAT
TTGATGTGAAGAATGCTTTCCTCCATGGAGATTTGGAAGAAGAAGTGTACATGGACATTC
CCCCAGGCTTTGAGGATGTTAAAACCAAAGGAAAAGTGTGCCGACTACGCAAGTCACTTT
ATGGACTTAAACAGTCTCCTAGGGCTTGGTTTGAGAGGTTTACTCAGGCCATGCTGCGAT
ATGGTTTCAAACAAAGTCAAGTTGATCATACTTTGTTCGTGAAACACTCCTCACATGGTA
AGACAACAGCTCTTATTGTTTATGTGGATGATATTGTACTCATAGGGGATGATGTTGAGG
AGGTTCCTCGGTTAAAGGAGTATTTGGCCAATGAGTTTGAAATCAAAGACATAGGCAGCT
TGAAGTACTTTCTAGGTATTAAGGTTGCTCAGTCCAAAGATGGCATCATCATATGTCAAA
GAAAGTATGTGCTTGATTTGCTAAGGAAACTGGGATGCTTGGAAGTAAAGCCTGTGATAC
ACCACTAGAGCCTGGACTGAAGCTTAGTGAGGATCAAGGAGGCAAGCTTATAGACAGGGG
GGAGATACCAGCAACTAGTGCGTAAGCTTATCTATTTATCCCATTCACGTCCTGACATTG
CTATTGTAATGAGTATTATTAGTTAGTTTATGCATGCCCCACGTACAATTCACTTAAAGG
CAGTTATGCGGATTCTGAGGTACTTGAAGTATTCTCCGGAAAAGGGTCTCTATTTCTCAA
AAAATGATCATCTTAGAGTAGAAGCATATACAGATGCTGATTGGGCTGGATTAGTCACTG
ATAGAAGGTCAACCTCTGACTATTGTACCTTTGTCGAAGGAAATCTAGTTGTGGGTACTT
GTATCAAGCTC
>TeaL_2658
TAGACTACCAGGAGACATTTGCTCCTGTTGCTAAGATGAACTCTGTCAGAGCTCCTCTCT
CTTGCCTCTAATCTTGACTGGCCTCTCCACCAATTTGCTATGAAGAATGCCTTCCTTCAT
GGTGATTTGGAAGAAGAAGTGTACATGGACATTCCCCCAAGCTTTGAGGATGTTAAAACT
AAAAGAAAAGTATGCCGACTACGCAAGTCACTTTATGGACTCAAACAGTCACCTAGGGCT
TGGTTTGAGAGATTTACTCAGGCCATGCTGCGATATGGTTTCAAACAGAGTCAAGCTGAT
CATACTTTGTTCGTGAAACACTCCTCACATGGTAAGACGACAGCTCTTATTGTTTATGTG
GATGATATTGTACTCACAGGGGATGATGTTGAGGAGGTTCCTCGGTTAAAGGAGTATTTG
GCTAATGAGTTTGAAATCAAAGACTTAGGTAGCTTGAAGTACTTTCTAGGTATTGAAGTT
GCTCGGTCCAAAGAGGGCATCTTCATATGTCAAAGAAAGTATGTGTTGGATTTGCTAAAA
GAAACTGGGATGCTTGGAAGTAAAGCCTGTGAATGTGATACACCACTAGAGCCTGGGCTG
AAGCTTAGTGAGGATCAAGCAGGCAAGCTTGTAGACAGAGGGAGATATTAGCAGCTAGTG
GGTAAGCTTATCTGCTTATCCCATTCGCGTCCTGACATTACTATCGCAGTGACTATGGTT
AATCAGTTTATGCATGCTCCACATGCAATTCACTTAGAGGCAGTTATGTGAATTCTAAGG
TACTTGAAGTCTTCTCCAGGAAAGGGTCTCTATTTCTCTAAACATAGTCATCTTACTGCA
GAGGCATATACAGATGCTGATTGGGCTGGGTCTGTCATTGATAGAAGGTCAACCTCTGGC
TATTGTACCTCTGTTGGAGGAAATCTAGTTACTTGGAGAAGCAAGAAACAGAATGTAGTT
GCAAGGTATAGTGCAGAGGCTGAATTTAGGGCTATGGCTCAGGTGTGTGTGAGCTATTAT
GGATCAGACTACTTTTGAGGGATTTGGGGATTTATCAGGCAGATTCTATGCGGTTATACT
GTGACAATACGACAACCATCAATGTAGCTCACAATCCAGTTCAGCATGACAGGACCAAGC
ATGTGGAGATTGATAGGCATTTTATTAAGGAAAAGCTCACTAGTGGTACTATATCTACGC
CATTCTGGAGACCAACTGGTTAATGTTCTCACCAA
>TeaL_2659
CAACCAAACTAGATTTTAATCATTTAAAAATAAACAATTTCTGAAAACGAAAGGCAAGTA
TTCATTTCCATGGACCTCCAAAACCACCATGGATCAGCAAAAAACCAGGGTCAGAATTTC
ACCGCTAAAGCAATTATCACTGGGCTCTAAAACTCACTTATGTTAAGCATCTTAATTAAA
AATGAGGACAAATTAACATAGAAATATCCATATTCAAGAAAGGGTTCATCAAAACAAAAC
AATTCTAAGATTCCCAACAGAAAATCATAAAAGACTGGAAAGAAAATAACAAAAATAAAA
AGCCACAGCATCCTTAAAAATCTCACTAAGTAGTCTTATCAGCTTTGGCAGCGGTAGCAG
CGGCTTGTCCACGGAGACGACCAGTCCTCCTGGCAGCAATAAGACCGACCTTTTGCCCAG
GTGGTGCATCACGGCGAACAGTGCTGGCATGACCAATATGTTGATGGTTACCACCACCAT
GGGGATGCTCCACGGGATTCATAGCCACACCACGAACCTTGGGCCAGCTGTTCCTCTTGA
CACGATACTTGTGATATGCGTTACCAGCCTTGAGCATGGGCTTTTCAGTACGTCCTCCTC
CGGCAACCTGGCCAATCATGGCCCGACACCCACTGGGCACAATCTTTTTCGCTCCTGATG
GGAGTTTGATCCTTGAGGTACCATTATCTGGGTTATGACTGATAACAATAGCGTAATCAC
CAGAAGCTCTAGCCAAGACACCACGATCACCGACATGGTGTTCAACGTTGCAAACAACAG
CACCTTCAGGGATAGATCTGAGAGGAAGAACATTGCCAACCATGAGATTGGCTTTCTTTC
CGCAGAAAACGAACTGGCCAGTGTACATGCCTTCGGCGGCGACGAAGAGCTCCTTCTGGT
GCTTGAATCGGAAGGGGTGGCGGAACGTGACTCGAGCCAGAGGCGCACCGCGACCTGGGT
CGTGGATGATCTCGGTGATCACGCCCTTCAGGTAGCCGTTGCGCTCGCCGAAGTCGAGGC
TGCGGAACCGAGCTGGACCCTTGCGGTGGTGGGTGTGGGACTTGAATACGGACCCAGCAC
CCTTACGTTGAGCTCTGATCACACGACCCATCTCTCTCTCTCTCTCTAGGGTTTGGGACG
GCGGAAGGTAAGAAGAGGTAAGGGTGAGCCGGAAACGGAAGCAAAAGTGAAATACCACTA
CTTTTAACGTTATTTTACTTATTCCGTGAATCGGAGGCGGGGCACTGCCCCTCTTTTTGG
ACCCAAGGCCCGCCTCGGCGGGCCGATCCGGGCGGAAGACATTGTCAGGTGGGGAGTTTG
GCTGGGGCGGCACATCTGTTAAAAGATAACGCAGGTGTCCTAAGATGAGCTCAACGAGAA
CAGAAATCTCGTGTG
>TeaL_2660
TAGTTGCACGAAGCGGGAGCGAGGTTTGGGAGCCAGGAGTGAGGCTCCATAGGTGTTTCA
TGCTACTAAGGAATAATCTATGTTTATATATATATGGGTTTTGTAGGGAAATTATCTAAA
TTGAAAAATTCATATAATAACAAATCTTATCCCTTAAATGTTCAACCTTATGGTAAAAAA
TTATTGCATTACTTTCTGTCCAAATAACCCGAAGCACAGCACAAATGACACTATTCCAAA
GAACTCGTGCTCTCTTAGTGGAACTAAAATCTCTATAATCAATAATTAGCATATGGAAAC
AAGAAGCCAGGACTAACCAATCAACCTCTGCCAATTGAAAAGGACGAAACCCATAATGCC
AAAGCCGCAATATAATGTAAAAATAAATTATCAATGCATTTCGAGCTCTTACACATTATG
ATGCACCGTTGTGGAAGCAAGTAGCAAATAGGTCTCCTCTTTTGAAACGTGTCATTGGTA
ATGAGCTTCCAATTAGCCAAAGACCATGCAAAGATTTTAACTCTTAGGGGCACATGTGCA
TTCGATATCATCAATAGAGAAAAAGAAGAAACATTAGGATAATCAATAATCATATCAAAG
TATGACTTACAAGAAAACAATCTCGATGAATGAATAAACCACGATTTACGATTCACATAA
TCAAGATGCCAAGAGAATCCCTCAAGAATGAACAATGATTTCATGATCACTGAGATTTTG
AAATAAATTAAAATTCCAAGAGATCGGAGTTACAAAAGAAGATGCCATGGTTGTAGTAGA
AGCATTATGAGATTGAGAAAGACGATACAAACAAGGGAATATGCACTCAAAAGACTCCTT
CCCTAACCACACACTTCCCAAAACTGAATTTTTTCCTGGTTCCCTACCTTAAATCGGATG
AATCGAGAAAAGGAATGAATACCGTGAGAAATGGATCTCCACGGAGATCGAGAGTTCTCC
CCAGTAGCCACTTGAGAATCCCACTCAATATTGAGATAGATGTCTTGTCTATATATATGT
ATTAAAGATTACCCTTGTTCTTCGTCTTTGCATACTTACTTTCTCTTTATTCCTCTTCTC
TTTTCTTCTTTGGTTCTACATCACCCTAGCAGTTTACATATTTTTCCATGGAAAAATCAC
ACTCCTATTCCCCACCAAAGCCGCATGGAAGGACTTCTCGTCAAATCTGTCATTTTTAGT
GACTACCCAATGTTGTTGGTGGCAATAATAATAGTGATGGGGTGGCTGTTGTGGTGAATA
GTGGTTTTGGAGGCAGTGGTTGTAGAAGAGATGTAGTGGAGAAGATTTTTGAGGATAATT
GTGATTGGTTACGAACATTAATATTGGTGGTGGTTAGGGTACCTTCAGAACAATATAGGT
TGTGCGGTAATATGCTTTTTGGTGGCATGGTGGTAGTGGTGGTGCTAGTGATGCCTTCAG
TGGCAGAGTGTGATTATAGTGGGGGTGGTTGCTTAGTGTATTGTTAGAATAGACAATTGA
TTTTGATGGCAGTGATAAGTAAGGATCCAATTCCACTCTTTTATGCTATAGTCGTTTGCT
TCAAGTAGGTAACCTTCTCATTTAAAAGTCCTTATAAAAGTCCATTGGCCAATGTGATTA
GATTATTTATTTATGTTATCTCCTTTTCTTTTTCTTGCCTTTCCAATGCAACAGGGTATT
ATAACCATCTGTTTGATCTCATTTGATGTTGTGCCATTGAATGTAGTTGATTTGAGTCCC
ATTTGGTTGGTCTATTCTGGTCTTCTTCATATAATTTCTGAGCATTTATATATGATAGTT
TTGCAACTTTTGCCGATTAGGATCTTTTATATCTTTATGTTTTGCTGCTTGTGCTTGTGG
TTGGGGCTGGAGTGTCATATGATGTGTTTGTTGAAAATATTATATGATATAAAGCACTTT
AGGAGTAGAAAGTGTAGTTTCAAAGCATAGTTACCATGAAACATTCTTTGAAAGGGAAAA
CTCATTTAACAAACATAGATGAAACTTTCATGAAATTTTCATTGAAACTTCTAGTAACAT
TTCCTGGACTTACAGAAACACTAGCATAATTTAAAGAATCTCGTCAAAAGCTCTTGAAAA
ATGTTGTGGAATCTATTTTGAAACGTGCTTCTCATAACTTGTGCTTGTTTTTCATGCTCT
CAGATTTGTCTTTCAATGAGAATGTATAATTGTTTTAATAAGTTTCCATAGATGGTGTGT
AGCGTTAGTATTTTAATTGATCGTTACAATATGCTAATACTTTATATTTCCATTTTCTAT
TCAATCTTATATCACATAGCATCTCTTTTTTCGTAATAGTTTTGGATTATGTTTCATGTT
TTTGTTTCCTGCTTCCATTTCCTGTATTGGTGACTATATGTTTCCAGATGTGGATGTCTT
AGAATGTTGAGTCTGGCTTAATTCATTTAGTCAATAACATCCAATGTATGCTGTATATAC
ATGATATAACAAGTAGTAATTCTGTCATCATATGCTTACATTCCCATGCTCATGCTGTAG
AGATTCTTTGACTTGGTATTTTGTTATTTGTTTGTCTAGTAATGCTTTTTGCAGAATCTC
TTGTGCAGCTCATTCCAACAGTTCGCGTAACCATGGCTGACAAGGATCAAGTTGTGGGAA
TTGATGCAACGATTTCTCTCATAGAACAGCTCGGCAAATCATTCCTTGAACTTAAAGCTC
ACAAAGATGCTGCTGAGGATAATGTTCAGTGGTCAGAAATTGAAGAATATTTTTCCCATC
TTGAGTCAATGATGAAGAAAAAAATTGAAGAATTTGAAGTTAGGGAGAAGGAGTTTAAAG
AAAAAGAATCCAAGACTTGCACAATGCTTGCTGACAGAGAGGGTGCTGTTGCTGCTAAAG
AGCAAGATTTGTTGGATCGTATACAGGAGCTAAAAGACGCTGCTGTTGCTGCCATTGCAG
AGGCATGGGCCAATCACATGCCAGAACCTTTGGAGCCAGTTGATGGTGGGGACGACAAAG
AAACTAAGGT
>TeaL_2661
GATAAGTAACTCAAAAAAGGTTAAGTTCAGATAGAACGTGGGTCTCCAAAACCCGATGTC
GTAGGTTCAAATCCTACAGAGCGTGATTCCGTTCTTGTTAGGTCTAATTACAATGAAATA
ACTTCACTAACTTGAACAGCAACCTTAATTTTACCTCCTGCGGATTAAAAAAAGGGAGGA
AGTAAAAAGAAAAATGTTAATTAATCAAAGGTCCAACTGATCACAGCCAAAGTAATAGGA
ATTAGACCTAACACGATTCCAAATAGAAAAACTTCAATCATTTCGATTTGTTTGAAAGGG
GAAAAAAGAGAGGGTTCCCTAAATAAACATCCGAATCGCCCATGAATCTCAATGACCAAG
AATTGGCAATTGACGCGGGAAGGAACTATAGAATACCTGGAATCTCACAGAAAGATTTAT
TTTTATGAATTGTTCATTCAATTAATTTCGAATAAGTCGTATCTTGCTCAGACCAATAAA
TAGAGCTGGGCTTATAGTTGAAGCCGCCAGTAGAAAACCGAAATAACTAGTTATAGTAGG
CATGAAGGAGCTAAATGAGATACGTGTTTTTATATATATATATTTTTAT
>TeaL_2662
ACTTGTTGCCAAGATGAACTCTGTTAGAGTCCTCTCCCTTGCCTCTAATCTCGACTGGCC
TCTCCATCAATTTGATGTGAAGAATGCTTTCCTCCATGGAGATTTGGAAGAAGAAGTGTA
CATGGACATTCCCCCAGGCTTTGAGGATGTTAAAACCAAAGGAAAAGTGTGCCGACTACG
CAAGTCACTTTATGGACTTAAACAGTCTCCTAGGGCTTGGTTTGAGAGGTTTACTTAGGC
CATGCTGCTAGGGATGGCAATATCAACCCGGCCCGACGGGGACCCGGACCGCCTCGTCTT
GATAAATAGGGTTTTTCCCGAAAATTATTCACCATAGGGCCGGGGCTGGTATT
>TeaL_2663
TTTTGTTGTTAACATGTAATACATTTGTAAGAAATACTCTGATGAAATGTATTTTTGCTT
TATTCTCTTGTCTAAGCATGTCAACATTGTATGCTTTATGGGTTTATTTTGAAGGCGTTA
CAGTTTCATTTTTTACCTCACAATAATTCTAAACAGCGGTTGATTAAGCTGTGAAAATGT
GCCTTGTTCTTAAACAATGTTGGAATTGAAAAATACATTACACAATTTCACTTACCGCTT
CACACCAAACTAAGTTGCACACATTACACAATAGTATAGACAGTATAGATAAGGCATACC
ATATATCTATCACGAGGGACAAACAAAATGTGAAACTATATCATCCATGATTCAATTGAA
ACCATTCCCAAAAAAAAAAAAAAAATATTGATATGTTTACAAAGATTTGATTACATAGAA
ATGAAAGATACTCAGAGATTACACAAGCAAATTGAATTGACATAACAAAATAGGGTCAGC
AGCACTAAACCTGTAAAGGCTCTCAAACATTTTTGCTCTTCTTCAGCTTCGAAGGCGGCC
ATCGGCCCCTCTTCCTCATGCGGCGCTTCCACACAAGCTTCTTCCTTCGAAGCCGAATCT
TCTTAGCCAATTTAAACTTCGTCTTCTTTTCAAGATCCAATTGCAGCTTCGATTCCAATG
GCAGATTTTCAACTGGAACAGCAGCAGCCTGTTCCTCGCCTTCCGACGGAGATGGAGGCT
TAGCAACACCATCAACATCAGAAGATGCCTTAACAATCACCGAAACAACTCTTTCTTTGC
GGACATTACAGAGTTTTGGGCGAGAATCAATGGGTTCCTTGCGTAACCTGAAGAATGGGT
TTGCAGTGATGGGAAAATTTGATGCAGATGGGAATGATGATGTTGGTGAAGGAGAAGGAG
AAGAGAGAGAGGAGAGAGAAGGGGTGTGGATGAAGAGGAGAGCCATCTCTCTCTCCCAAC
GGGCGTTCGATTTTTTAAGAGCGTCGTGTAAGGAAACTATG
>TeaL_2664
TTGAATTAAATATTTTAGGGACTTTGTAGATTCAATCGATAATTTAAAGACTAGATAAAC
TTTGATTATATACTTTAGGGACTGTGTAGACTCAATCGATAATCCAGAGACTAAATAGAC
AATTTGACGATAGTTTAGGAGCACAAAATGTAATAAACCCAAAAAAATAGTGATAGTTCA
GGGGATAAAAGTAAAATTAGTCCATCCATTATCTATGCACATAATTTTTTCTCTCATATT
TCCATAAGCAAGCCTTTTGGTACCGAAACAGAAGGATATAAAATAAAGTTCAAAACCGGC
CCAACGGAATCACCCCTTGTGGAGGGTACAACACATGCCTAGCCTACATAAACATGACTT
ATTCAAAACCTAAAGGAAGAAAATGAAGATGGAGGGGATTAAGGAACAAGTTCCTGTGCC
ATTCACTGAAGACACCAATTGCAGTTCATCGCAGCTCAAGAAAGGAGAGAGTAGTGTTGT
GACAGAGGAGGATTTAGGACATTTATGCCATCTCATCGATAGGAAAGATGGTGGTCCCCC
TTGGAAACATATAATGGATTGTTCTGGCGCTGGTATGAGCTACCAAGCATGGCAAAGGGA
TCCAGAGACGGGTCCTCCTCAATATTGCAGCAGAACTGTCTATGAGGATGCCACGCCTGA
ATTATTAAGAGACTTCTTCTGGGATGATGAGTTTCGATTGAAGTGGGATGACATGCTTGT
ACACTCTACTACGATAGAAGAATGCCCCATCACAGGAACCATGGTAGTGCATTGGATCCG
AAAGTTTCCCTTTTTCTGTAGTGACAGAGAGTATATCATAGGCCGTCGAATATGGGAATC
AGGACGGTCATATTACTGCGTGACAAAGGGAGTGCCCTGCCTTTCTGTTCCTAGGCGTGA
GAAACCGAGACGTGTTGACCTTTACTATTCAAGTTGGTGCATTCAAGCAGTGGCATCGAA
GAAAGGGAATGGCCAGCTGACTGACTGTGAGGTGATACTTTTTCATCATGAGGATATGGG
CATCCCATGGGAAATCGCTAAATTTGGAGTAAGGCAGGGGATGTGGGGAGCTGTCAAGAA
AATTGAGCGCGGTTTCCGTGCTTACCAGAAGGAAAGAGCATCTGGAGCACCACTCTCGCG
GTCTGCATTTTTAGCTCAGGTCAACACAAAAATTAATCCAGTTTACTTGAAATCCTTGGA
AAGCGCTGAAGATTCACCAGAGACTGAAGTGCAGGGTTCGCCCGAGAAGCGAGGAGGTCT
GAACATACCGAAGTTCTTAGTTTTTGGTGGGGCTGTTGTCCTTGCTTGTAGTCTTGACCG
TGGCCTCCTGACTAAGGCCGTTATTTTTGGTGTCGCCAGAAGGTTTCCAAACATTGGAAG
GAGATTATAGTTCTGCGAGATGGGGCTGGAACCAGGTCCAAGGATTTAATTAATGACTCA
TTTTTATTTTTTTCCCTACTCATTCTGAGCTTTTTGTCACTCTTCTCTCACAGAAGTTGA
GAGTCTGCACTTCTTTCTTTATTTTATTCTTCTTTGAACACGAAAACGGAACCTCTGTAG
TTACGTGAAAAACAACATATTGTTGTATTTATTGGAAGAATAAACTTTTGTTTTAGGTTA
ACATTGCAGCTCAATAACACTCGGTGCTGTGTTTCTTTACTTGTATATATTGGAAGAATA
TTTCAACTATGGTTTTATATTTTCAGCAATATATAGAGTGAATCACAATACATTGATCCT
GGGAGAAAAACAACTTTCCTTTTTTGGTTGCAAATTCTCAGTGGAAACATATCGACTTTG
AGGATATCAGCAATGATAAACAATGGGGGTGTTTGTTTCAGCT
>TeaL_2665
TTGCCGACTAAAACCTTTTTAGTCACCAAAACCTTCTGCGACTGTTTATTTGCGACAAAA
CCGGCAACTAAAAAATTTAGTCAGGGAAGGTAAAAAGGCGACTTTTGGCGACTAAAAATG
GACCTTTGGCGACTAAAAATTTAGTCGCCAAAGGTGATTTTTCTTGTAGTGCATAGACAA
ATTGAAGTGTGATCGTGTTCATTTTATTGTTGAACAAGTCCATCCTTGACTGTGAATTGT
TCTAAAACAAAAAAAATTTAGTGTGATGCTTGTTTTCACGTCCTTGTATTGATATGTTAG
TTTATAAGGACAGTGTGAAAAATATGTTACGAAAAATATATGATTTTCTACAAATAAATC
AATCAATGGGAATAAAAACTAATTAGGAAAAATTAAATCAACAACAACACAAGAATTTTT
ACATGATTCCCTCAATGTGAGGTACGTCTACAGGATCGAAATCCGATTCCACTATCAACC
AAAGAGTTTCCAAACGATTACAAACGAGACACAGATGGTCTCACAAAACCACCGATTCCG
CTATCAACTAAAGAGTTTCCAAACGTTTACAAACGAGACACAGATGGTCTCACAAAACCA
CCCTAGGTGAATTCTAAATAATCACAAATAATCAAGATGAAAGACCTCACTAAATAGATG
ACTAAAAGTTTACGAAACAAAGTTGTAAAATATCCAAAATAATAACCCAAAAGCAGCTGC
TGCCGATGAAGCTTTCACATGTGTTTGGAAACAATGGATTCCACAAATTGAACTTTTACA
AAGTTTTATGTTTCTACCCAAAACCAAATCTCACCAAAAAAAACTTAGTAACTGTCGCTG
CACCTGATCTCACAGAAAAACAAAACAATATCAATATATATTTTGAACTTTTGGGCTTTT
TATCAAAACCTTAATTGTACCGAACTGATTATAAAAAACCCATTGGGCTTCTAAAAGATA
GATATAACATATAAAATATATTATAACCAAACCAAACCAAATTAAAATTCTTTTAATAAA
CCAATTGGGTCTCATACTCCACTAAGGAGGTATATCCGACAGTTCTTCCCTTACCGACTT
AGGTGGAGAGATCAACCATACCCGCCAAAGTTCGACACTTCAAATGTTTGTCCCTCGACA
AAGTCTTAGTCAACATATCCGAAATATTATCATCTGTGTGAACCTTTTCGAGTTGCAACA
ATTTCGAATCTAACACATCACGAATCCAATGGTATCTCACATCAATGTGTTTCGATCTCG
AATGAAAAGTAGAATTTTTACTCAAGTGAATAGCACTTTGACTATCACAATAAAGCACAT
ACTTTTCTTGCTTCAAACCCAACTCTTGCAAAAATTTCTTCAACCATAACTCTTCTTTGC
AAGCTTCTGTAATGGCAATAAATTCAGCTTCGGTAGTTGAGAGAGCAACACATTTTTGTA
ATTTAGATTGCCATGCCACAGCTCCCCCTGCAAAAGTCATCAAATACCCCGAAGTAGATT
TCCTAGAATCAACATCACCGGCCATGTCAGAATCTGTGAACCCATCAAGCATCGGCTTAC
CATCCCCAAAACACAAACACACCTTCGAAGTCCCTCGAAGATACCTTAGAATCCATTTTA
CCGCTGCCCAATGTTCTTTACCCGGATTAGAGAGAAAACGACTCACCACACCAACGGCGT
GAGCAATATCCGGCCTTGTACAAACCATGGCGTACATCAAAGAACCAACTGCTGAAGCAT
AAGGAATTTTCTGCATCTCTTCCTTGTCTTTTTCACTTTTAGGACATTGATTCAAATTAA
GCTTGAAGTGACCCGCAAGTGGACAACCAACCGACTTTGCTTTATCCATGTTGAACCTCT
TAAAAACTTTTTCAATGTAGCTTTCTTTAGACAACTAAATCAATCCCTTTTTGCGATTAC
GACCAATTTTCATACCAAGTATTTGCTTTGCCGGCCCCAAATATTTCATAACACAAGACT
TTCTCAACTCCAATTTCAACTTGTTAATCATAGTGTAATCTTGACTCACAATTAACATGT
CATCAACATAAAGCAAAAGAATAATAAATTTTCCATTCGAAATTTTTTTCACAAACACAC
AATGGTCCGAAGTGGTTTTAGAAAAATCATTATTCATCATGAAAGAGTCAAATTTTTTGT
ACCATTGCTGTGGGGCTTGCTTGAGGTCATACAAACTTTTCTTTAATTTTCAAACAAATT
TTTCTTTCACTTTTTTCATAAAACCCTCTAGTTGCTCCATGTAAATTTCTTCTTCAAGAT
CACTATGAAGAAATGTGGTTTTTACATCAAGTTGTTCAATTTCAAGGTTCATACTTGCAG
CCATGCCAAGTACAACCCGAATAGAAGACATCTTCACAACCCGCGAGAAAATTTCATCAA
AGTCAATACCTTTGTTTTGCCTAAAGCCTTTCACAACAAGACGTGCCTTATACCTCAGAT
TCTTGCCATCATTCTTCAATTTGAAGACCCACTTATTTTTCAAAACTTTCCTCCCCTTAG
GCAACTTCACTAAATTCTTAGTGTGATTTTTAAGTAACGAATTCATCTCCTCTTCCATAG
CCTTTTTCCAATCATCTTTCTTTGCATGCTCAATTGCTTCTTGGTAGCCCTTAGGCTCCC
CTTGATCGGAAATCAACACAAATTCATTGGGAGGATACTTTCTAGAAGGTTGCTGGTCCC
TTGTAGATTTCCTCAACTCAAGTTGTGGTGGCGGTTCTTGAGATAGATGCTCTTCCTCAA
TTTCATGCTCAACTTCATTTGGAGTAGCATCATCATCTATATCTTCAAGAGGTGGTTGCA
CATCTCTCCCATTTTCAGTATCCACCGAAGACGAAGGAGATGGATTAATGTCAATGAGAT
CACTATTTTTGTTTCGGGTTGATCACCTTTGCCAAAGTCTTCAATTGTTAGGTCTTCAAG
AAACACAATATCACAGCTTCGAATGACTTTCTTGTACCGAATCCCACAATCTATAACTAA
ATTCATCATGCCCATAGCTAACAAAAATACATTGTCTTGACTTGCTATCAAGCTTGGACC
TTTCATCTTTTGGAATGTGAACAATAGCTCAGCAACCAAACACTCTCAAGTGCTCATAAG
GCACATCTTTACCGGTCCAAACTCTTTCTGGGACATCACCATTCAAAGGATAGGAAGAAG
ATAAATTGATCACGTCAACCACTGTCCTCATTGCCTCACCCCAAAAAGATCTCGGCAATT
TAGCTTGTGAAAGCAGGCACCTTGTTATTTTCACAATGGTGCGGTTCATCCTCTCAGCAA
CGCCATTTTATTGAGGAGTCTTCTTAACTATCTTTTGGTGCTGAATACCTTGGCTGCGAC
AATAGTCATCAAATGGCCCAATGTATTCACCGCCATTGTCTGATCGGATGCACTTCAATT
TCTGTCATGTTTCTCTTTCAATCATGGCCTGAAAATGCTTAAATATATCTAGAACTTGAT
ATTCAGTTTTTAGTATAAAATCCCAAACTTTCCTTGAATAATTATCAATGAAAGTAACAA
AATAAAGTGCACTACTATGTGTTCTAACTTTTAAAAGACCACAAACATTCGAATGAATCT
TCTCCAAAACATTTTCTTTTCTAGAAGCAATATTTTTATGAAAATAAACTCTATATTGTT
TACCCGCTAAACAATGAACACAAGTTTTAACCGGATAGAAGTTCTTTCTTGAACAAAACT
TGTAGCCCTTTTTCACTTATGTGCCCAAGCCGCTTGTGCCACAATTCAATAGAAGTATTA
TCTTCAAGTGTATTGACAACACCTTTATAAATCTTTCCTCGCATCGAATAAAGTATATGA
GTCTTTTTGCACATAGCCACCACCAAAGAACTCTTTGTAAGCTTCTATATTCCATCACTA
AATTTGTTATTGTAGCCTTCATCATCTAGCTTCCCGGTAGAGATCAAATTGAGGGGAATT
TCAGGAACATACCTTACATCTTTAAGCAACAACTTGCAATCCAAATTGGTTTTCAAGTAA
ACATCACCCATGCTAATAATCTTGGACAAACCTTTATTACCCATTTGAACACAACCATAA
TCTCCTTTGGTGTAGGTACTGAAGAAATCAACTCGAGAAGTCACATGAAAAGAAGCACCG
GAATCAATCACCCAATTGCTCTCTTGGCCCACAAAATTGATACAATCATCTTCACAAACG
TCCATGAGATTATCGGTAATAACTGCCGTTGTGTCTTCTTGCTTCTTATCCACACTTTTG
TCACGCCTTTTCTCCTTGTTCTTGAGCTTTCGGCATTCCCGCTTCATGTGCCCTTTCTCA
TGGCAATAATAGCACTCAATGTCTTTCTTTGAAAAAAGAACCATCTCTTGATTTGTCATG
GCTTTGATTATGACCATATAGCGATCCCGGTTGTCCATTTACTGTTCTGTTGTATTCCGG
ACTCAGTTCCGTGAAGTTGGTAGTGTATCCATCCTGTTGTCGTCCTTTAATTCCTTTTGT
TTGAGTTATAGGATGTGTTGGGCTTGTTTCGAACAGGTGGGTTGAACCTTGGTCTGAAAT
CTTGTTGCCAGGTTTTTGGTCGTTCCGCTGGAGCGGATATTGCACACTTCCAGTATTTCG
TGGCCCTGCAAAACTTCTGCAGGTGTGTTTTCTACGCTCGAGCGGATTTCTTGCGCTCGA
GCGGGTCGCGCTTGAGCGGGATTGTTGGCGCTCGAGCGGGTAGTCATTTTCTCGTAAAGT
TCTGGGAGATGAAAATCTGCGCTCGAGCGGACTGTTTTTCACGCTCGAGCGGATGTGATT
TGCTTTTGTTTCTTGGCGCTCGAGCGGTTATCTATGCGCTCGAGCGGGATCAGACGTTTG
TGCTTTACGCTCGAGCGGGTCACGTATATGAGTTATCCGCTGGGTGATTTTAAATCACTT
TTTACTTTCCTTGCTCTCTCCTACTTTTTCTAAAACCCATTTTTGAGAGCCCCTCTCTCT
AGAAACTCCCTTCTCTCTAGGGTTTGATCTAGTTAGGGTGTTTTCCTCACCTTTGGTCTT
CATAAAAGTTGTGTTGATCGTCGAGGGCGTCGTTTTGATCCGAAAATCTTGACTTTTGGA
GCACTTTGGTTTTGGTCACTTCTCCATCCGAGCTCTAACTTCGAGGTAGGGATATCCTAC
TCCTCTTTATGAGCTTTGTCTTTAAATTTTAGCATTTCGATATGTTGGGGGTTGTTGGGA
AATTTTGAGAGAGTTTGGGCCTTTGTGTAATTTTACAAAAGTTGGGGTTTTTAATTATAT
AAAACCTAAATGCATGTTTGGCATGTAGGAATGAGATTAACGTTGAAACATTGATGAAAG
TGAAACCGTGGGGGTTGAAATGTTAATTATGGAAAATGCCCTAATTACATTGATTGACTA
ATTTGTAGACAATTAATTATTGGAAATGAGGGATTGAATTGAGAATAAGGAAATTGGTAA
GGGAAGGGATTAGAGGGTGTAGTTGGATCATTTATCGCTCACCAAGTTGAAATGTTGATT
TAATATCCATTTTGTGCATTTATTTTCTGTTTAGAAATAACTACTTTGGGCTATCGGTGG
AGGATAGTCTTGATTGTTGTAGACAATGCATAATGATTAAGCAAACTAAAACTAATCGAT
TGAACGTGTCATAGAGTATGACGGTGGATAGAATACATTAATTTTATGTATTGATTAATT
GTGTATAGAACCTTTGTGTTTATATGCATTGTGTGTAGAGGAGGAGATGGGGGATGTACT
CC
>TeaL_2666
TAACATTGTTGAAAATGGAGAAAACCTGTTTTTGAAAAAAAAAACTTGTGTTTAATTTCG
GGAACGAAATTCTTTAAGAGGGGAAGGTTATAGCGATCCCGGTTGTCCCTTTACTGTTCT
GTTGTATTCCGGACTCGGTTCCGTGAAGTTGGTAGTTGTATCTATCTTGTTGTCATCCTT
TAATTCCGTTTGTTTGAGTTATAGGATGTGTTGGGCTTGTTTCGAACAGGTGGGTTGAAC
CTTGGTCTGAAATCTTGTTGCCGGGTTTTTGGTCGTTCCGCTCGAGCGGGCCTTTTTGCA
CTCGAGCGGATATTGCACACTCCCAGATTTTTGTGCCCGAGCGGGTTTCTTTACGCTCGA
GCGGTGGCGCTCGAGCGGGTACTCTGACACTCGAGCGGGTAGTACCTTTGGGTGTAAGTT
CTAGGAGGGGGAAATCTACGCTCGAGC
>TeaL_2667
GTCACACCTGCATCCTAAACAAACATAACAAAGAAAAAAGAGGTGTTTGTAGAGCAACTG
TCAATTACTTGAATGCATAATAGAGTCGAATTATACCCTTCGGCATGTATTGAAGGGGAA
AAAAATTTAAAAAAAAAATAAAAGAATGTAGAAATTCTATAGCGATCCCGGATTTACCCT
TGTTGTACAGTGATCCGGACATGTGTCCGTGGATGTTGGTAGTTGTTTATTATCTTGTTT
ACATCCTTTTTACTTTGTATTTGAGTTATAGGATGTGTTGGGCAGGTTTGTTACAGGTTG
GTTGAGTTTAGAAACCAAAACTAGTTGCCCAGATTTTTGGCCTGTCCGCTCGAGCGGAGG
TGTTGGCGCTCGAGCG
>TeaL_2668
ACTGATGTCTGGGGACCCTCTCCTGTTCTCACTAAAGGGGGTTCCGCATACTATGTGTCT
TTTGTTGATGATTGCACCCGTTATACTTGGGTTTATCTTATGACTCATAAATCTGACTTC
TACCAAATATATCATACCTTTCAGTCTATGATCACTACACAGTTTGGGGCTACCATTAAA
TTGTTACGATCTGACTTGGGTGGAGAATATTTTAAAACTGAGTTTTGTGAGTATTTAGCC
AATTTGGGTACCATTCACCAAACTTCTTGTATGGATACACCTGCCCAAAATGGTCGCGCT
GAGCATAAACACCGTCATCTCCTTGAAACAGTTAGGTCTCTCCTTCTCTTTTTTGGGGTG
AATAAGTCATAAATAAAAAACAAAAGATTTACAAGATTACAAGGGGCATACCCCAGGACC
TAAAGCAGCTAAAAACAAAACCAACCAAGAAGACGAAACTGTTCAAGATCCATATTCCAT
TCAAAGATAGGGAACATGAACAGAAACATAAACTAGACCAACTTAACCATAGGCACAAGC
CTAAAACAAACTGTTCAAAACTGTTCAAGAACAAAGATATAATCTAGAACATTGGCACAA
GCCTTAAACCAACTCAAGGAACATGAAGGAAAACTGTTACAAACCCAAATATAACACTTA
TACAAAACATCCCGGTTGTAAGAACTAAAAGAGAACAAAACCCATAAAGAGTTACAACCA
TTACAAAAGTAAAAGGAAAGACAAAGTATTCTCCATGTAAAGGAACTCCACTTAGACTGG
CGCAGCAATGGAACCTGGTTCTGGTGATCCTCTAACAAGCTATAGCCTCAATGGGGACAA
CACAGTGCTTACTCCACCACTGATTAGAGTAACCTGGGAAAACCAACAGCACATATATAA
AACAATGAAAACAACAACACCTATAACACTGTATAGCACAAAGCTCACAATATATTTGGG
CTAATTCACTTAGCTCACACTGTACACACAACTTAACAAAGACTAATAACAGTGATAGGT
ATTCTGGAAAAACCATGGACTTTCTGAGAGAGAAATAAAAAAACTACAACAATTTATAGC
TCACAAATCTCGACCCACAACAATAACATCCCCTACCAAGTACCAGCCAGTTGTCAAAAC
CTGCAGGTAAATAAAAGTTAGCACTCAATATATGGCTAACACCACTCAACCCTCTTATAG
TGACCTCACATCCCTCAAAGAAAAGATTCCACATGTTACACCTGCAAACAAAAACCACAT
TAGAAAATAGATTAAACATGAGCCTCACTATAGGAACTCACCAAACTCAACCCACCGTAT
GAATCTCTCAAACACTCAACCCTCAGTAGATAACACTCCCCTCAATATTAAGGATGGTTG
GAGGCAACCTGCACTCTTGCAAAAACCAGTTATCAGATTGAGACTGCTTGATATGGTTGA
GAGAGAGAGCTCTATATCTGACCATGTAAGGAATGGCCTTCAAAATGATCTCCTCAGGTT
TCCTATCATTGCTGAAAATTTAGTTATTTCTTTCTAACCAGATTTGATACACAGTGCAAC
AAAAAGCTAGTCTTTTGATAATTATGGCAAGGGATTTACCCTTGCAATCCCTGGCCAAAA
CCTCAACAAGACCCAGCCAGGTAGTGCTATACCAATTAGAGTTGCATTTAGCTTGCACAG
CCAACCACACTTTGGATGAATAGATACATTTGGAAAACAAGTGGTCATGGTCCTCGTCAA
AGGACCCACACATAGGGCAACTGTGACTAGGGTTAATGCCAAAATTAGCAAGTCTATTAC
CCGTATTTAACCTTCTTAGAACAGCCAACCAAACGATAAAACCCACTCTAGGAATAGAAT
AGGGATTCCACACAAGATTGGCCCAGCAAGCAGTAGGCCAATTAGATCTCCAAGTATGCC
AAGCAGACCCAATGCTAAACTTACCATCCTTTTGAGGGAGCCAAGTAAATTTATCATTAC
TTCCCATGGAAAGAGTAAGGTCAGGAGGAGTGTGAGCAAGGATTTCCCTCATAACCCAAG
AAGAAGCATTAGGCCAGCACCAACTGCCGTCTCTCACAACAGAAGCCACTTTAGACTGAA
CATTTAAAGCAGTGTCGTACACAATCTATTACCATACCTAGCCCAAAGGGAGCCAAAAGG
ATGCCAATTATCATGCCATAAAAAGGCATCAACCCCATTGCCAATCTTGCATTTGATTAA
AGGGAACAGGGACTCCCTCATAGATAAGAGTTTCCTCCACACCCAAGTAGGGTCACAAGG
AACCTTAACTTCCCAGAAGCTATGGCCTCTCAACAAATAGGATTTCACCCATTGACACCA
CATAGATTCTTCACCACCAGATATCAGAAACCAAGCATGCTTAGCCACAGCAGCTTTATT
CCATATAGTCATAGACTTCAAACCTAAACCACCTTCATTTTTAGGGGCACAAACTCTATC
CCAAGCAACCTTAGCACCAGTATTCTTAAAGGTCGAGACCAGACCAAAGGAAGGACCTAC
ACAAAGCTTCCACCTCCTTAATAACTCTCTTAGGAAGAATGAAAAGAGAGGACCAGTAGA
CTTGCATGGAGAAAAGGATAGTACTAATCAATTGGGCCCTCCCAGCATAAGACAGGGTTT
TATTAGTCCAAGACTTGATCCTGACAGAAATCCTAGTCACAAGACTCTGGCAATCAAAAG
CTTTAAGTCTAGTAGAAATGAGGGAAACCCCTAAATATTTCACAGGGAGATGACCCTCCT
GAAATTGGGTAATCCTTAAGATATCATCTCTAAGGGAGTCATCACACCCAGAGAAAAAGA
CATGGCTCTTCTGAGGATTAGGAGCAAGACCAGAGAGGGATTGAAATTCCATAAGGCCAG
TCTTGATAAGTTGAACAGAGGGGACATACCCTTTGCAAAAGACCATAAGGTCATCAGCAA
AACAAAGGTTAACAATTCTATTTTTCCCACATCTCCAATGAAACTTAAACTGAGGGTTTT
GGGATGTCTCATTAAAGATCCTAGCCAAAATTTCCATGACAATGACAAAAAGATAAAGAG
ACATGGGATCACCTTGTCTCAAACCCCTAGCCCCATGGAAATACCCATGAAGGCTTCCAT
TAATACAAATGGAAAAAGTAGCTAAAGTGACACAAGCTTTGATCCAGTGTATCATTCTAG
TGGGAAAAGACATAGCCTTGAGAACATCAAACAAGAAGTCCCACCTGACATTATCATAGG
CTTTTATTAAATCAACTTTCATAGCACACTTAGGAGAGGGAGACTTTTTGTGGTACCCCC
TCATAAGTTCCTGGGAGAGGAAAATGTTATTAGCAATTCTCCTGTCTTGGACAAAAGCCA
ACTGGACAGGATCAATAATGTCAAGAAGCACACCCTTAATCCTGTTAGCAATAATTTTAG
CAATACACTTGTAAATGGTGTTATAGCAGGATATAGGTCTATAATCTCCTACCTTAGTAG
GATTGGGAACTTTAGGAACCAAAGCAATAGTAGTACTATTAATGTTCTTCAGTAACTCGC
CGGAGTCAAAGAACGACTTAATGGCGAGATTGATTTCAGAGCCCACAACCTCCCAAGCAC
TATGGAAGAAACTAGCAGAGAACCCATCAGGGCCAGGGGCCTTGTTGGGATTAAGGGATT
TAAAGACATCTTTGATCTCATCAACAGTCTCATCTCTAGCCATGGAAACCATTTGAGCAT
GAGTTGACCTCTTATTAACTAAGGAGTTAACTTGCTCAAAACCATTATAATCATCAACAC
GAGGAGCCCCAAACAGGTTAGAGAAATTAGCAACAAAAGCATTGTAAATATCAGGAGGGT
TAGTGAGCCTAACCCCATTATCTAGGGTAACCCCTCTAATGTTGCTCCTATTCTGGTTAT
TTCTAATGGACCTGAAGAAGAAAGCACTATTCCTATCACCTACACTAAGCCACTGGACTC
TAGACTTTTGTGAGCAAGGCTTTCCTCAGCATTGCACAAATCAACGTACTTTTTGCACAA
ATTTCTCTCATTAACTTGGAACTCTAAGTTCAAGGGATCCCTATCAAGCTTTATTTGAGC
ATTTTCAAGCTCAGATCTGGCACACTGAACCCTGGAGGACAGATCACTAAAGTCCCTCTT
ATTCAAACCCTTCAACAGAGGTTTTAGGGATCTCAACTTACAACAGGTTCTAAACATGGG
AGAACCTTGCACATACTTCCACCAGACACTCCTAACAATATGAATGAACTCCTTGTGGTC
AGCCTAGAATTTAAAATATTTAAACGGCTTCCTATAACTAACACCTATAGGAACAATAGC
CAAGACAGCAGAGGAATGGTCAAAAATACCAGCAGGGCAAAATCTGACATGAGAAAAAGG
GAAAGTTTTGAACCATTTGTCATTCCCCAAAACTCTATCAATCTTAGAAGCAATATAGTG
GCCATCAAACTGCTTGTTAGACTAGGTGAACTGGCAGCCACTGTATGAAATATCATCTAA
AGAGGCCTGGAGACAAGAAAGGTTACACAGATCTTTAGCACTAGACCAAGCTTTGGAACC
CCCAATTTTTTCAGAAGAGAATCTTATGGCATTAAAATCACCTAGCCAAACAGATGTGAT
TTTGGACGATTGAGAGGCAGTTTCCACAAGTTGCTGAAAAAGAGGAATCCTCAAAATATG
TTGATTTTCAGCATATACAAAACCAGCAGCAAATAAAAAATCAGTGCTTAACAATCCAAT
TTTTCAAAAAATGATTTGGTCTGATTGATAGATAGGGTTCATAGTACAAAAAGTGGGATC
CCAACACACCCGAATGCGCCCAGTAGAATTAGTGTTGGAATTCGAAACAAAAGCCCAATT
ATTTTTAAAAACCTTCCCAAAAATACTCTGCTCATTAGCATGTTTTACTTTTGTCTCCAA
GATACTTAGGATTTTAAGATCCTCTTTCATGTATCTCGGGTTAGCAGGAATAGTATCTGT
ATGTTGATTAGGGAAAACTGAAACTAATCGAACATGTTATGTCATTGAATCTGACGGTTG
GAATAATACATCAAGTTTTGTATTGATTGATTGAACATGTATATGATAATTGCTTATATA
CATTGTATTGTGTGGGAGAAGATGATTTCTAAACCGGATTTGTTTGATTTGATATAGCAC
TAAAATGTATATCGTTGTCAATTGTGGAGTATAGAAGTGTTTCTATGTTATATTGATACA
GCACCAAAATGTGTATCATTTGTGTATTAAGGAGGTATTGTTGATGTGAGATGTGGTCTC
CTTTAACGGTTGGCCAGGTTCTGAGCCATATATATGATTTTAAATTGGTTAAGTAAAGGA
AGTTGGAATGAAATTGTAAAATCGTGAATTTCTTACGCCTTGTGTGTTGATAGCACTGTT
GTTATTTCTATTAACTATCATTATAGAAATGTTATGTTTTGTGTTGGTTTTGGCCTCACT
GTGTGAGTGATGGTTGTTGATAGTGTTTTTCTTCGGAAAGAAATGGAAAACAAAATGTTT
CTAGTGGTTGGGCCATCTAAAGGCATTGTTGAGAAATTGATTTAATTCAAGGGTTTTAAG
GAATTCCAAATGGATCTTTTGGCAAATAAACTGTGGATGACTATGTGTTTTGGATAACAC
CGTGTTTTGAAAAATGTTTACAAAACTTTTGAGTTTCGCATAGAAAATGAAAGATGTATT
TCGGAATGTCAACATTGAAAATTTGACTATCTTTGTGAAATGTCTCACGAACAAGAAAAT
GTTTTCCTTATATTAATGCAAAAGATTTGCTTCGCTTACCCTTTTTTCGGAAATTATGGT
TGTTGAGTAGTGACTTAGCTTGAAGCGCTAGTCAGATGTTGGTAAACTGTTTCGGTGAAG
GTTTGGTTTTGTTGTAGCTTTTGTGCCTACAGTGCTGTCGTTTGGAACGTGTTCCCTTGG
TTAGTCTCTTCCTCGGTAAGAGTGAATCGAAGGTTTGTAGGGAGAATAGTTCCTCTCCTA
GTACTCGGGTGTTGGTATTGTGCGATCAGTTGGCCTTGTGTTTTGGCATATCCTTAATTT
CGGGGACGAAATTCTTTAAGGGGGGGAGATTATAGCGATCCTGATTTTTTCTGCTATTGT
TGAACTGTAATTCGGACTTGGTTCCGTAGATCTGTTGTTGTCTTATCCTCATTTATATCC
CTTGCTCTTTGTTTTAGAGTTTTGGGTTGTGTTGTATAGCGATCCCGGTTGTCCCTTTAC
TGTTCAGTTGTATTCCGGACTCGGTTCCGTGGAGTTGGTAGTTGTATCTATCTTGTTGTC
GTCCTTTAATTCCATTTGTTTGAGTTTTAGGATGTGTTGGGCATGTTTCGAACAGGTGGG
TTGAACCTTGGTCTAAAATCTTGTTGACCAGGTTTGTGCATGGTTCGGATCGGGCCGGAT
TGGGCTCAAACCGGGACCACTCCGTTATCTACGGTTCCTAAAAATTGAAACC
>TeaL_2669
GAGCGTAGAATAGAGCGCTCGAGCATAAAGCACAAACATCTGGTCCCACTCGAGCATATA
GATAACCGCTCGAGCGTCAAGAAACAAAAGCAAAACACATCCGCTCGAGCGCAGATTTTC
ATCTTCCAGAACTTTACAGGAAAAGGACTACCCGCTCGAGCTCCAGCAATACCGCTCGAG
CGCGACCCGCTCGAGCGCAAGAAACCCGCTCGAGCGTAGAAAACACACCTGCAGAAGTTT
TGCAGGGACACGAAATGCTGGAAGTGTGTAATCCCCGCTCGAGCGCAAGAAGACCCGCTC
GAGCGGACCGCCTAAAAACTGGGCAACAAGGAATTGAAAGCAAGGCCTAACCACCTGTAA
CAACCTTGCCCAAAACATCCTAAAACTCTCACAAATGGAATTAAAGGACGACAACCAGAT
ATACAACTACCAACTCCATGGAACTGAGTCCGGAATACAACAGAACAGTAAAGGAATACA
ACAGAACAGTAAAGGGACAACCGGGATCGCTATAGAAGCACCATCCTTATGGTGTGTGAG
CATACACTTTAGCACCTTTCCTACAATTTCTTATTCAAGGGAATGTTTCATGTGAGTGTT
TATTAACTTTACAACTTTCTCTTATGTTTTCGATGTGGGACAAGCCATAAAGCTAAAAGA
GCTTTCCAAAGAGAATAAGGAAGGTTTTGAAAAAGAATAAAAAACTAACCCATTTTATTT
TTAAAAATTCCCCAACAATCTAGATCTTATTATTGAAGAACTGGCTTAACACCTCCTTGT
GGAGGAAGAGTCAAGGCATCAAGAAAGTAAGGAAGAACTAGGGGCTAATACCTCTAAGGT
TCATCTGATGGAAGAAGGAAAAAAAGCCAAGTAGTATTCTCGGAAGCAAAAGTTTCAGAG
GAGCAATGACCCAAACACAAAGAAGAAGGGTGAATGCTAGCACTATGGTAAAGCAAGGCA
TTACAAGCAAGATTGTCGGTCTCTCAAGAAGAAGAAACTAGGAGCATTGGAGCCAAAAAA
GAATTTCGTGGTAGTCATTTCGGAGGTGAATCTCCTCGAAGACATTGGAGACTGGTAGAT
CGACTCATGCGCTACAAGGCATGTTTGCAATGACAAGAAGCTTTCACTACCTATCAGATG
ACTTAGTTCTTTACATGGGAAACTCCTCAACTGCCGCAGTCAAAAGAAAGGAAAATGGTG
GATCTGTTGTTCACTTCCAGGAATATCCTGACGCTTATTGACGTGTATCATGTACTAGAA
GTCTGACAGAATCTTGTATCTAGAAGCCTGCTTAATAAGAATGACTTCAAGATAGTTTTT
GAGTAGGACAAATTTGTCCTGTCTAAGGGTGGTACTTTTGTTGGGAAGAGTTAGTTGTAT
GAGGGGACGATTAAACTCAATATTGATAATATTCTTAGTTCTGCTTACCTGCTTGATTAT
TGACTCTTCCTCCACATGGAGGTGTTGAGCCAATTCCTCAATTGTAAGATCTCGAAAATT
CCCCAACAATCCCTTACCATTTTCAAAATAAAGAAGTCCTAATTCTCTTGGTAGACTTGT
GCATAAGCAAGAGGTATCTTACGACTTGAACTATTCAATTAGTGAAACACATTAAAGTTA
GTCTGGATGGCATAGTAGACGTATTTTTGAACTAGCGATCCACAATGACTAACTGTACAT
ATTTCACACACAATTCTAAAATGACAAAGGTATTAAAAAAAGCTAACACGTGGATTGGCC
TTGTGTCTGTTATAAACAAAGGTAATGATCTGTATTATTGAATGATGAACCAAAGGGGCT
TAGTACAATATGTACACTAAACTATTAAAACCCTAATATCCTAATTACAAGAAGAAGACT
AAACTACCCTTAATTAAGATAGAGAATAACACTAATATAAAATACATATTCACACCCCCT
CTCAAATTGAGGATGTAAGTGCAGAAAGCATCGAAAGTTTGCAAGAAGAAGAGAAAACGA
GCAGTGTGAATCTTCACTAAGTGGATAGAAGCTGAACCCCTTGCCAAAATCTGAGATGTG
GATGTAAAGAAATTCATTTGGAAAAATATCATCACCAGATTTGGGATTCCAAGAGCAATA
GTTGCAGACAATGGAACACAATTTGACAGTAAGCTAATTAAGAGCTTCTGTGCAAAGTTC
AAGATCAAGAATTATTTTTCAACACCAAGCTTTCCCCAAAGCAATGGACAAGCAGA
>TeaL_2670
ATGCATTGTCTACAACAATCAACACTACCCTCCACCGGTAGCCCAAAGCAATTATTTCTA
AGCAGGAAATAAATGCACAAATGGATAATATATCAACATTTCAATTAGGTGAGCAATAAA
TGATTTAACTACACCCTTTAGTCCCATACATTCCCAATTTCAACATTTCCAATTCAATTC
CTCATTTTCTTCAATTAATTATATGCATTAATTAATTAAAAACAATTAGGGCAAATTACC
TTAATTAACAAAACAACTCTAAGGTTCCATTTTCATCCACGACCCATCATCCAACTCATT
TTCTTTCATACCAAACTTGCATATAGGTTTATTTCAAACAAAACCCCAACTTTTGTAAAA
TTACACAAAAGGCCCAAACTTTCTCAAATCTACCCAACAACACCCAACATATCAAAATGC
TAAAATTTAAAGACAAAATCCATAAGGAGGAGTAGGATATCCCTACCTCAAAATATGACG
CTCAAGGGAGAAGATGAAGAAACTCAACGTGCTCCAAAACTCAATATTTTCGGATCAAAA
GATAGCCCTCGACGATCAACCCAACTTTTACAAAGGCCAAAGGTAAGGAGAACACCCTAG
CTAGATCAAACCCTAGAGAGAAGGGAGTTTCTAGAGAGAGGAGCTCTCAAAAATGGGTTT
TTGAAAAAGTAGAAGAGAGAAAGAAAAGTGAAAAGTGATTAAAAATCACCCAGCGGATAA
CACATATACGCACGACCCGCTCGAGCTGAGAATAGAATGCTCGAGCGTCAGGCACAAATA
TCTGGTACCGCTCGAGCGTAAGGATGACCGCTCGAGCGCCAAGAAACAAAAGCAAAACAC
ATCCGCTCGAGCGCGAAGAACCAGTCTGCTCGAGCGTAGATTTTCATCTCCCAGAACTTT
TCAGAAAAAGAACTACCCGCTCGAGCGCCAACAAGCCCGCTCGAGCGCGACCCGCTCGAG
CGCAAGAAACCCGCTCGAGCGTAGAAAACACATCTGCAGAAGTTTTGCAGGGACACGAAA
ATACTGGAAGTGCGTAAACCCCGCTCGAGCGGACAACCAAAAACCAAACTCCGCTCGAGC
GCAGAATGACCCGCTCGAGCGGAACACCAAAATTCTGGGCAACAACACTAGAGATCAAAA
CTCAATCTACCTGTTCGAAACAAGCCCAACACATCCTAAAACTCAAACACTAAGAGTAAA
GGATAGAAACAAGAATAAGACGACAACACAACCACAGAACCGAGTCCGGATTACAGTTAA
ACAACCAAGGGAAAAACGGGATCACTATAGAATCTAAAAGGAAGGTTAGGGGTACATATA
TCACTCTTTTTATTTTTTTTATTCATCTTTTTATAACAAGTTAAAAATTAATTAAAATAA
CAAATTCTCAAACGGGGCCACAGTTCACTTCTTGGCTCCTTAACATCACTCTCTTTGCAA
ATGCATGCATGAGTTTGAGCTTTTTCTTCTTCTTTGTTGACATAGAGCTTTTGATTGAAA
AGATGCAAGTATTAATGTAAACAGTGCTGACTTTGAGGCAAAGTTGAGGACGCAGCTGTT
TTGGACCCCAACAATTGGTTGAAAAAAAAAAAACTATCCCTTAAATAGAAA
>TeaL_2671
AAATTGGATAATTGATTAAAATGTCTGAAAATTGAATTTGAGGTTCCTTTAGGAAACTAA
GCATACTGAACTCTACTTAACTTGGTTCCTTTAGGAAAATTGAAATTGATCTTGAGGATC
AAATATCTTCTTCTCTGACACTTTAAGATCTTCTGGAAACATTGCCCAAGAAACCCCAAA
TTTAAGTGATCAACCAATGGACTTAAGTCCCTCAGATCCTTTTCTCAGTCTCGATGCCTT
TTGCGTGTTAAATCTTCGATGCCAAATCCACATTTGTTCATTCCGACTGAAGCAGAAGGA
GAAGATAATCTAGAGTCCAAGTCATCCAACCTAAAAACAAAACCAATATATTAGATGCCA
TTTCCTGAAGCACTCAAAAAGGAACACATGCAGTTAGGAATCAACAACCCTTCATGTTTT
CATCAATAGCTAGAGAGGAAATGAAAATTTTCACATAAAAATATGTAAATTGTCGAGCCT
CTATCAAATATGCATTTACCAGCAATTTATGGTTGTGAATGGTGAGACACCATTACAATT
AATGGTAAGTGAAACAAATAAACAAAATAGCAAGTCCATCCTACAACAAGGTTAGCAAGC
ACTTATTAAATAAGTATAAATGCCCTCCTCCATATATTTGTCTCGGTTCATCTGGAAAAA
CAGATTACCAGTATATGCTTGATCCGTCTCAGCTAACTCTATCCAAGACCTCAGAGTTGG
AATCCTCAATAGGTTCATTTAGATCAGGTAGCATAAATTTATTCTCCTGATTTATGGTCT
CCTGTTGCAGCTTGGAAGAATCGTTCGGACAGGGTAGTTGTGTAGAATCATGATTATCAG
TTTTGACATTTGGTTGCAAAACTGAAGGAATAGGGTTGCGAGATGCTACATTTTGCTGCG
TTTGATCAGGAATTGCTTTGACAGATGCAACCGCTGTAACTCTTTCTGCTGCCGACTGTG
ATTCCAAATCAAGCTGCAATATAAGTAATACATGCAACAGCTTAGATATCAGTTTTTAAA
ACATTAAATATCAGCAGATGGACTTACTTTTTAGCGTAATGTGAAACAATTATAAATTGC
CACTGTGCCTAAACACCCTAAGTGCAAATGACCACCCAGGCAGTTTTACTTTTTTTTTTC
TTTTTTCTTTTTTTAACACAAAAAAAAAAAAGAAAAGAAGTCATCGAGGAATAATATATG
CATTACAGTAAACCAAAGAGAATAATCATTTGTCGCACATGAGTGGTACAAAAGCATCTT
AAAGTTCAACATAAGTACAAGTAAATTCTTCAAGGTAGTACATATCAAATACAGTGTTCC
ATAGGTACAGGCATAAAATAAGGACATAAGTTGATAATATATATATTCTTACTTGATGCA
AGATCAAGAAGAAATGCTATATATATTCTTAGTTGATAATATATATATATATTCTTACTT
GATCACTCATTTTGGGTGAGTCCTGTCAATTGGGTACACATTTCACTTCTTTTGTTTTCT
TCTTCTTGATCTTGCATCAAGTAAGAATATATATATTATCAACTTATGTTTGATTTGTAA
ACTATCATCAGTGTTCCATAGGTGGCAAGTCCATGGACATTAAATGGATTAAAATTGTTG
CCTAGATTCTGTAATCTACGCACACAAACTTATTATTTTCTGTTTCAATAATATGCTGCC
CTGTACTTGTTTTTATCATTTTATTCTCTTTCCTTTTCAATCACCTTACGGGATTGTTGG
AATTGCAGATTGTGAGTCTAGTAAAGACATT
>TeaL_2672
TAACAAAACCGAACTCGTTGAACTTTCTCTCTCTCTCTCTTGCCAATTGCCGTATCTCTG
TTTCTCTCCAATTCATCGCCTTTCTCTTGCTGTCTTTCGAATCTCAGAGAACAATACAGG
GTTGAGTTTGTTCTTTCGGATTTCAAGATGCCAGCAACAGCAGGTAGGGTTCGTATGCCC
GCGAACAATCGGGTGCACAGTAGTGCTGCCCTACAGACTCACGGTATATGGCAGAGTGCC
ATTGGGTATGACCCATATGCTCCCAATAAGGAAGACAACAAGAGCTCCCAGCAGAAGTCC
TCTACCACAGAACCGGAAGGTGAGAATGCGTATGCCAGCTTCCAGGGATTGCTCGCACTA
GCCCGTATAACTGGTTCTAATGCTGATGAGGCTCGTGGAGCCTGCAAGAAGTGTGGGCGT
GTTGGGCATCTCACCTTTCAGTGTCGGAATTTTCTTAGTGTTAAGGATGATAATAAGGAT
AAAGACCCGGATGCAATTGAGGCAGCAGTTTTGTTGGAGAGCTCAGAGGAAAGTTCTGAG
GAGGAGGAGAGCGAGAGTTCAGATTCTGACTATGATTCCGAAATTGAGAAGGCTATTGCG
AATAAGTATGGAAAGAAGGGTAGTAGCAAATTGAACTCATCAAGAAAGAAGAAAAAGGAT
TCGGATGATGATGATGAGTTAGATTCTAGGGATAGGAAGAAAAGGGGAAGGTCAAAGAAG
AGGAGAAGTGGAAAGAAGTCACATACTGATTCTGACAGTGAGTATGAAAGTGGGAGAAAA
AGAAGGAAGGAGAAGAGGAGGAGGAGGGATGAGTCATCAGATGAGGATGATGAGCGACGA
TATCGGAGGAGGAAAAGTAGGAAGGACAAGAGGAGGAGGAGGAGTCATCAGCATTCTGAT
GATTCAGATGCATCTGAAGACTCTGCCAGAAGACGCAAGCGGAAGAGCAGGAGGGCAGCT
TCACCATCTGTTTCTGATGTTAACGGCTCAGAAGATTCTTGGGTTGGCAGAGACAGAAAG
CGTTCTGAGAAGAGGAGCAGGAAACACCGTCATGAAGAGGACTAGTAATTTTCTGGAAGG
GACCTTGGAGCATGAATTTGATAATATCTTGGAATTTTATCTTGGATGACCAATGGCAGA
CAGACTAAACTTGTATCAGCTATTTATCTAAAATTCTTAGTGCGTATGTTTCTATTTCCG
AATAGACATGTGTTCAGGTGTTTGACATGTTATATTATAACTGACTTGTTTTCTATTTGA
ATTGAAGTATGCTTTCCGTATTGAATGTTTTATTACAAGACTACATATATTTTAGATGGT
TATAAATATGATTTTTACAATATTTGGAGTGGAGTTGAGTGGTTCAATAAAATCATATGA
TCAGGATGAGAAGGGGATCATTATTTGCGATTGATCTGTAGGTTGTTCAACATTTTATCT
ATCAATGCCATCTTG
>TeaL_2673
AAACTCCTAAATTAAAATAAATTTTAATCAATTCTTAAAATCTATACCAAACAGTGCCAT
TGTATTTAGAGGTGAATGACAAAATTAACATTGTATTAGGAGGTGAATGATAATTAACAA
CTCCTAAATTACATTCAATATTGCCATCCAATCCTTTTTCCTTTTCTTTTTCTTTTTTAT
CCCTCACACCTAATCATATTACATTCCAGCACAAACATCAAATTCTTCAATCAACAACAA
CACAAATTCACAACGCTACGGTGATTATTACAATTTTACAACCAGGTTTACATAAACATA
TCAATTGAGAACAAAAATTTAGATAAAAACCAATCACACTTCACGATTTCTGACCTTCGG
GTCCTAAAATACCATTCACCACAGAAGTAGCTACCAAAATCCCCACAAACTCCGCTCCCG
CCACCGCCCCTGCCTGCGCCAACCCCCCGAACCTCAACGCCGATTCTATCTCGGTCTCCA
CCGTCTCAATTCCCTTCTCCGCCGTCTCAAATCCCTTCTCCGCCGTCTCGATCCCTTCCT
TGATTACCTCCTCCGCCTCTTCCTCCACCTTCTTCAGCTTCTTCCTCAGTCCGAATAGCG
GAATGTCCTGCGCCCTCGACGGCAACTCCGCCGCCTTCAACGTCGTCCCCGCCGTCAGCA
GGAGGAGCCACTGTCTCCGGCCTGGTAGCGCTGTGGTGCGGGAGGGCGGCGCAGGTTTAG
GAGAGTGCGCCTTGCAGGAGGTAGGTGGCGCATTGTGCACATGGCGGAGCGAGAGAGTCT
GGAGCTGGAGGAAGTTCAAGCTTGTGGAAGCCATTGGCTGGAGACAAAGCTGATCCTCAA
GGAATTATACGTGTGGTCTGGTACTTATGAGCAAATAAACGAAATTACAAAATAATCCCT
GCTTTACTTGTCTGTGATTCGTTGACTTTTAATTCGCTACGGATAAGATTGCAAGTTCGA
AGATAACGTGGCAGGATAACAGGGTAGTCCTCATATGGAAGGGGTGCACCCGAGTAGCAC
ACGAATGTAGTTACCATTTCAGTTCTTTGTACCCAACAAAAGTAACAACCTAGGCTTCTA
TTTTTGAAAAATTTAGGAGTTGTTTGGAATGATCTAAATAAG
>TeaL_2674
TCTGATAGCCGCCAATGGAACTGCCATCTGATTTTATTATGAAATGGTAACGCTTCGCGC
ACACTGGATTACCACTCCAACCGACGACTCGGCACTGATCGCAGTATACGGATCTAGATC
TGGCCACGTCCTCCTCCACGACGTCGAGGCACACCACCGCCGGCGAAGTCTCGTCGGCTA
GATCACCGACTCGGAACAGGATCTGCCACGTCAGCAGGTGGGGAAAGAGAGAGGACGGTG
GCGGAAGGGTAGCGTGTTTGGTCAGGAACGCCCTCACGCTGGTCCTGAAAGGTCCAACGT
CGTCGTAGGCAGCGTCGCCGGAGGAGGGGAAAGTGAGGAAGTCGTTGATATCGGCCGTGA
CTCGCCTCTTCATCCGCTTCAAAGGCCGTCCATTCAAGACCATGCTGTTTCTTCAGATCT
AGGCGCGTGTGGGCCAGATCTGGGTTGATCGAAGGATTTCCCTTGTCGCCTTTGTCTCAG
TGCTCGAGCACTGAGTTGACTCACACGTTCTGATCTTCGATTGTGCTCGGACGATTTCGT
ATCAGCTTTTGCGGATGGTTTGAGGAATTCTTGAGGTGTTGGTGCTGTTGAATCATGGGT
AGTAGTGAGATGGATAAACCTGCAAAGGTGCCGAAGGAGGCGAAGGAGTCTAAGACGCCT
ACTATGCAGGAACAGTCTTCATCTACACCCACTGGCACAGCTGCTCCAGACTGGTCTGGT
TTTCAGGCATATTCTCCTATGCCTCCACACGGGTTCTTGGCATCAAGCCCTCAAGCTCAC
CCTTACATGTGGGGAGTTCAGCACATTATGCCGCCCTATGGTACGCCACCACATCCATAT
GTTGCAATGTATCCCCATGGTGGCATATATGCTCATCCATCCATGCCTCCGGGATCTTAT
CCTTTTAGTCCTTTTGCTATTCCTTCCCCTAATGGCATTGCCGAGGCTTCTGGGAACACG
CCTAGCAGCATGGAAGCTGATGTTAAGTTATCTGAGGGGAAGGAAAAGCTACCCATCAAG
AGATCTAAGGGAAGTTTGGGCAGTTTGAATATGATTACAGGAAAAAATAATGAACCTGGT
AAAACCTCAGGAGGATCTGCTAATGGAGTCTATTCCAAAAGTGATGACAGTGGGAGTGAA
GGTTCAAGTGAAGGAAGTGAAGGAAGTTCTCAAAATGACTCACAAATGAAGTCAGGAAGC
AGGCAAGATTCTTTGGAAGCATCTCAGAATGGCGGAGCTATGCATGGTTCCCAGAATGGA
GGGCCAAATACACATCAAACAATGGCTGTCATGCCAATGTCAGCTTAAATATTGGTATGG
ACTACTGGGGTGCTGCAACTTCTTCTACGCATCCTGCACTGCGTGGTAAAACACCTCCTG
CTCCAGTTGCAGGTGGGATGGTCACTGCTGGATCACGGGACATTCAATCACAGCTTTGGA
TACAGGATGAAAGAGAGCTTAAAAGACAGAAAAGGAAGCAGTCTAACAGGGAATCTGCTC
GTCGATCC
>TeaL_2675
AGTTCTAATTACATTTGTTTAGAGGCAAGGGACTTTTAAGCCCTGACGGGGGTCATCAAA
GTCTCTCGATAACAAGATTCTTTATTATTCATCACTATATTTCATATGAATCTATTGCCA
ATCATAATAATACAACCTCATTAATTATCATCCTAATTCAACAAATAATGAAAGAACAAT
AAAAGTACTGATTACCAATGTCTTTTTGTCATTGGAGACACTGATCCAAAGGGTTGGTTA
CAATGCTTCCTTGCAGAATTGTGATTGTGGATGAGGATCATCATTGCCTCGCCTCTCTGT
TGCAAAAGATCTTGGTGCGTATTGAGTCGTTAACAGTCTCAGCAAATATGAAGGCTTTGC
ACAATTACATTTTATTTAACATATGAAAAACTAAAGGAATAAAAACTAACCAATTTGGTG
CTTACATTCCAGGAAAAAGTTAGACGACTGGTGTGCATTGTACAAAAACAGTGACAGATC
CATTTCAAGCTCAACGTATCGTCAAATTTAAGACAATCCAGCAAGACAATCAAAATGGGA
ACAAAAAGATGAAACCCAAACCAAACTACCT
>TeaL_2676
GAGCTCCGCTCGAGCGTGACTTCCCTCGCTCGAGCGGACTGTAAACTCATGAAAAAGTAC
TGGATGCACGATTTTCACGCTCGACGGACGCTCGACCTCCGCTCGAGCGTGAGACTCAGA
CCCTCGCTCGAGCGGATTGCAAAACATATGAACTTCTGGGCATATGCATTTCACGCTTGA
GCGTGACTTTCTACGCTCGAGCGGAAGTGCATGTACTCAGAGTGTACGCTCGAGCGTGAA
GTCCTACGCTCGAGCGTGGGTCCAAAATCTGGAATTTCCAGATTGATCCTCAAGCACAAA
ACTCAACTTTTAAAGCTTCAAATTCGATTCTTTGGGCTAATTTTCTGGAAAACACTTGAA
AACCCATAATACAACATGTTTCAAAGATTAATTTGTAAAATCAAAGCCCATAGGTAAGTC
AATGGAACACAAATTCAAAGGAAACTTGAAGAACAATGCAAGAACATCACATGCAAGTGT
TCTAATGGATTCCAATGTTCCAAAACATAGCCAAATGCAAGTTTGAACTCCAAAACATGA
TGAATTCATGGACTACAACCAAAATATGGACATGCATGTGGAAATTCTTATGAAAACAAC
CTCAAAATGTTAGAGTCTGTGCATGTATGCATGGATTAGCTACTCAAATCAACTCTTTAA
```
